# Nuclear speckles regulate HIF-2α programs and correlate with patient survival in kidney cancer

**DOI:** 10.1101/2023.09.14.557228

**Authors:** Katherine A. Alexander, Ruofan Yu, Nicolas Skuli, Nathan J. Coffey, Son Nguyen, Christine Faunce, Hua Huang, Ian P. Dardani, Austin L. Good, Joan Lim, Catherine Li, Nicholas Biddle, Eric F. Joyce, Arjun Raj, Daniel Lee, Brian Keith, M. Celeste Simon, Shelley L. Berger

## Abstract

Nuclear speckles are membrane-less bodies within the cell nucleus enriched in RNA biogenesis, processing, and export factors. In this study we investigated speckle phenotype variation in human cancer, finding a reproducible speckle signature, based on RNA expression of speckle-resident proteins, across >20 cancer types. Of these, clear cell renal cell carcinoma (ccRCC) exhibited a clear correlation between the presence of this speckle expression signature, imaging-based speckle phenotype, and clinical outcomes. ccRCC is typified by hyperactivation of the HIF-2α transcription factor, and we demonstrate here that HIF-2α drives physical association of a select subset of its target genes with nuclear speckles. Disruption of HIF-2α-driven speckle association via deletion of its <u>s</u>peckle targeting <u>m</u>otifs (STMs)—defined in this study—led to defective induction of speckle-associating HIF-2α target genes without impacting non-speckle-associating HIF-2α target genes. We further identify the RNA export complex, TREX, as being specifically altered in speckle signature, and knockdown of key TREX component, ALYREF, also compromises speckle-associated gene expression. By integrating tissue culture functional studies with tumor genomic and imaging analysis, we show that HIF-2α gene regulatory programs are impacted by specific manipulation of speckle phenotype and by abrogation of speckle targeting abilities of HIF-2α. These findings suggest that, in ccRCC, a key biological function of nuclear speckles is to modulate expression of a specific subset of HIF-2α-regulated target genes that, in turn, influence patient outcomes. We also identify STMs in other transcription factors, suggesting that DNA-speckle targeting may be a general mechanism of gene regulation.

**HIGHLIGHTS:**

– Nuclear speckles shown to reproducibly vary in cancer, predicting patient survival in ccRCC
– HIF-2α drives DNA/gene-speckle contacts dependent on identified speckle targeting motifs within HIF-2α
– Putative speckle targeting motifs are highly enriched among regulators of gene expression
– Partitioning of transcription factor functional programs may be a major biological function of nuclear speckles

## Supplementary material for "Nuclear speckles regulate HIF-2α programs and correlate with patient survival in kidney cancer": TableS2

```
MUC17
putative UPF0607 protein ENSP00000383144
TGOLN2
DUSP15
MYO15B
INPP5J
COL15A1
SH3RF1
CDH22
FMN2
EZHIP
CTAGE1
BPTF
MTCL1
NRXN3
JMJD7-PLA2G4B
ANKHD1-EIF4EBP3
MUC20
QRICH2
C8orf58
putative UPF0607 protein FLJ37424
KRTAP10-9
ITIH6
KIAA1614
PGBD5
KRTAP10-10
MS4A15
DISP2
SP5
FOXE1
PRICKLE2
MAGEB17
SIM2
ATP6V1FNB
PCDH9
PSKH1
TOX3
MAMSTR
ZAN
PCLO
IER5L
WDR88
RITA1
CEACAM20
HSFX1
FAM13C
THAP8
BTN2A1
PRR27
RINL
TTPAL
LRRN4
KDF1
FNDC10
C1QL1
NEXMIF
ENAM
KLHDC7B
C19orf67
SH3D21
RAB44
C16orf90
ZNF341
RTL10
TIGD5
PHF21B
BNIP5
IQCN
FAM47B
FAM205A
ZNF653
CPEB2
KRTAP10-11
SEZ6
PDZD7
TTBK1
PRR15
LAMB4
UBQLN3
C10orf82
BTN2A2
PRDM8
MARVELD3
RNF222
PARP8
DNM1
PIANP
ZNF541
KIFC2
zinc finger and SCAN domain containing 29
PCDHA9
MINAR1
ADAMTS19
DMRTB1
OTOG
FMN1
FBXO41
GAS2L2
ZAR1L
SHPK
IGSF9B
ATF7-NPFF
HOXA3
HSFX2
FAM214A
TMEM108
NT5C1B-RDH14
TMEM92
NPIPB6
FIGNL2
NPIPB9
SLFNL1
NLGN4Y
C9orf47
PRRT4
NUTM1
LMTK3
ZCCHC14
CSMD1
MIA2
CTNND2
GAGE12G
GAGE10
NRG3
SOX17
KCNC2
SEMA6B
LRRC56
C12orf42
FAM90A1
DNAJB13
CD300E
PANK2
IGSF1
COL9A1
HTR3E
ZNF385C
NPIPB15
MS4A4E
SPEM3
KRTAP10-4
LMLN
GABRA1
CRIP3
LRRC37A2
PALD1
GAGE12I
FER1L6
DHX37
PCDH20
ZGLP1
PNMA5
CC2D2A
ZNF683
PRR23A
SELENOV
SPATA32
STON1-GTF2A1L
IKZF5
DOC2A
RHBDD3
SATL1
PRR23C
PRR23B
STRC
GAGE6
KRTAP29-1
PRKCSH
HCFC1R1
SPATA31A6
SPATA31C1
SPATA31A3
OTUD4
LRRC37A
GAGE2C
FOXB2
GAGE8
KRTAP10-8
FAM90A26
PLAGL2
CCDC187
GAGE2B
KRTAP10-5
HOXB3
GAGE2D
SPATA31A7
NOBOX
HCCS
TTN
GAGE7
KIF26B
COL16A1
ESAM
SDK1
DUSP8
TMEM151A
TTLL5
BEST4
ACAP1
SLC4A8
IQCE
ERI2
COL14A1
RALGDS
CEP170B
MAGEC2
PTCH2
SH3RF2
EFCAB6
DDN
BEND4
ATRIP
NCAN
SYNE4
PPP4R4
ATAT1
LRRC24
CLEC2L
TESK1
TMEM221
PADI4
MYBPHL
ANGPTL1
ISM2
CLNK
PTPN4
MYCL
FAM110A
REC8
SSC5D
STARD9
PTPRN
SOX30
CSPG4
IL17RD
CACNA1B
RP1L1
C3orf22
CRB2
COL19A1
KCNH5
FAM110D
RUSC1
PCARE
RASSF7
MAN2B1
EPX
NCCRP1
HCN4
PDZD2
EMILIN2
STAC3
CSMD3
MYBPC2
MAGI2
RPP25L
IGDCC3
FBN2
RTN2
JPH4
HCN1
TRIM10
KCNH4
MEGF9
IGSF21
FRS3
MBD6
PRR35
LMNTD2
CACNA1D
PRAM1
ORAI3
FOXE3
ZKSCAN7
RGS20
POMGNT2
ZFAT
POM121C
CFAP46
MMP24
GPR162
ZMIZ1
DOK7
TMEM79
ZFHX2
ADAMTSL5
PCDH8
SOX7
SEZ6L
VGF
PRR30
INO80B
POU5F1
TCERG1L
EMILIN3
ERICH6
CDC42EP5
ABRA
P3H3
ZNF467
EFS
AEBP1
PLCH2
MAPK8IP2
CD6
SOGA1
MMP28
PRAC2
SPEF2
DCC
CMYA5
ZNF853
PLB1
DGKK
VPS37C
CPXM1
AMBN
TNFRSF10D
DSC3
TMEM200B
INSRR
LEMD1
GAGE2E
FOXJ1
HIVEP3
CAMTA2
SYNPO2L
MUC5B
SCML4
RBBP8NL
SIX5
ADGRG2
PCSK1
FAM193B
KNDC1
ACP2
ZSCAN25
PNRC2
C9orf131
DNER
SLC30A6
NCKAP5
SPPL2B
DQX1
CACNB1
FAM181B
POGLUT3
PRR16
SYCP2L
ASIC3
NKX1-2
TRABD2B
PSORS1C2
PRR18
UBALD1
SLITRK6
RTL3
NPAS1
OIT3
ACTRT2
RNF149
KLRG2
PTPRQ
HAVCR1
DNAJC30
LPO
ADGRG4
SYN3
MAP3K13
TUT1
MAGEB18
HECW1
CCDC17
GGN
KRTAP10-1
ZSCAN21
CDX1
WWP1
TEX13D
BEST2
NDST2
TMEM255B
RSPH4A
TNXB
SPATA31E1
HTR3C
SPATC1
SIGLEC12
SOWAHA
RAPGEF5
THEG
KRTAP10-3
PRSS36
RTL5
CNGB1
PROB1
SPATA31D1
HTR3D
ARHGEF18
IL12RB2
AMIGO3
XKR5
PRICKLE1
KRTAP10-2
USP9Y
HDGFL1
POU6F2
DSCAML1
LDB3
FBRS
SOCS7
SPAG4
KIAA1549L
TTLL3
GGT6
FXYD5
SNPH
DENND3
HGFAC
KCNH6
ADAM19
ESYT3
SHANK1
EMID1
MYOZ3
ZDHHC1
NLGN3
DAB1
RAPGEFL1
VEGFB
TOX2
MAP3K12
PARP6
NLGN1
POM121
RGMB
PPFIA4
PCDH15
C17orf49
COL4A6
TRAF3IP2
DNHD1
NT5C1B
ADAMTSL4
MCIDAS
NEUROD1
SLC6A5
SPATA31A5
ADAM33
TAPBP
GCM2
ADCY7
LAMA5
TTLL10
NRXN2
MXRA7
TOGARAM2
FAT3
KIF17
COL4A3
RNF19B
LRRC37B
VSIG1
SOHLH1
ABI3BP
ZNF469
SLC49A3
PWWP3A
APC2
CCDC80
POU5F1B
TBX6
ADGRL1
BLNK
ODF3
MBD5
WIZ
GPR179
ATXN7
CHRDL2
FLRT2
GRB10
TNFRSF10C
PLA2G4B
PIK3C2B
OTUD1
OLFML2B
GRIN2D
SEMA6C
BCL2L10
GFY
FRMD7
PSD
PLPPR3
FREM1
ASCL2
ZXDB
ODF3L2
PIP4P1
ZXDA
DOK3
HS6ST3
LETM2
DLX5
ZNF688
HR
XAGE3
NEDD9
MUC7
RCAN2
RPH3AL
PRR19
CDH24
CSMD2
MXRA8
IQCJ
APLP1
STON1
SIMC1
CHPF2
SPATA22
GAGE1
TOGARAM1
ZCWPW1
VCX
EFCAB8
LTBR
TSPOAP1
SLC18A3
NLRP1
MXRA5
PLXND1
CPZ
PLXNB1
CHRNB4
CACNA1H
COL7A1
CDH2
FBXO24
USP30
NPAP1
RBMS3
PADI2
SP7
ANKLE1
NKX2-5
MEF2B
VGLL2
ESRRB
CACNA1A
GALNT6
RBM38
COL18A1
NR1D1
ZMAT4
ELOA
SPATA31C2
GAGE12H
GAGE2A
GAB4
GAGE12E
CT47B1
GAGE13
KRTAP16-1
GAGE12F
AJM1
C11orf91
MGAM2
GAGE12D
GAGE12J
GAGE12C
PLPPR2
QSOX1
TGM1
CACNA1C
HIPK3
PLAGL1
F12
SHANK2
BACH2
RADX
DOT1L
TCF7L1
CBARP
SHF
EDIL3
NLGN2
HOXB13
NUDT15
ELAVL4
LAMA2
PNPLA1
CHRD
ALOX12
PM20D1
COL17A1
NLGN4X
SULF1
SMAD1
NID2
PLK3
NDST1
RNF38
FAM20C
FCRL1
TNFRSF13C
SYNJ1
NOCT
ZNF746
SNORC
GAGE5
STK19
SSH2
ARHGAP39
OBSCN
TNRC6C
GAGE4
VWCE
PFKFB2
PCM1
CCDC120
ATXN7L2
TRIM16
STIL
URI1
SCAF4
EIF4G3
PRKCQ
CABIN1
SMPD4
THAP7
EIF4G2
AKAP1
TRAF4
MINDY2
DMRTA2
OTUD7B
PRPF8
CNOT11
TROAP
RTN4
FRAS1
ZNF684
GMIP
RGL2
MAP3K21
PPDPF
CRACDL
FAM83G
MN1
KAT6A
ELL2
FARP2
PSMF1
MAP4K2
DAXX
HIVEP1
SETBP1
SRRM2
EGR4
NES
PARD3B
MAPK7
CPSF6
FAM117A
ATXN1L
ZZEF1
ZNF318
GORASP2
KATNB1
PDLIM4
CCDC9
CNNM4
CSF2RB
FHOD1
MMP15
ZNF592
ABHD15
SPEG
RPS6KA4
ARHGAP30
TNFRSF8
ETL4
TTBK2
POLR2A
LIN37
SLC16A10
ALDOC
NEO1
DAB2
GPATCH8
TMEM131
SF3A1
DVL2
DIP2A
MINK1
PPP1R12C
IGSF9
KDM4B
MDC1
NCAPH2
ZC3H4
UBN2
TNRC6B
MAP3K11
XAGE2
KLF13
STK11IP
SLC12A7
DENND5A
HIP1
DENND4B
MAP3K10
PAIP1
ASAP3
SLC2A4RG
RAVER1
CASKIN2
DNAJB1
DLX4
RNF10
AGFG2
KMT2C
SH2D3A
PRPF6
PIF1
CDK13
ARHGAP17
HIVEP2
CEP170
PTPN21
MAP1S
ZBTB4
EVX1
FAM171A1
NFATC3
RRP1B
SAPCD2
DMRTC2
RBM25
AATK
WDR6
GATA5
CC2D1A
NACAD
CUX2
BSN
SLC9A5
PPRC1
ITSN1
ATG4D
LMTK2
ARNT2
HHEX
TMEM201
TMEM209
ALX4
MNT
NUMBL
DCP1B
NFATC4
TRIM33
FCHSD1
TRAPPC14
RBBP8
SKOR1
SMG6
TPR
HERPUD1
EHBP1L1
TAOK2
ASPSCR1
RGS9
ARHGEF5
RBM27
ANKRD34A
ANKHD1
ZNF444
OGFR
DNMBP
PPARGC1B
HUWE1
SLC24A1
BAG4
FBXW9
DOCK2
ATP1A1
SHARPIN
KIF13B
UNK
BRME1
BICRA
GREB1L
PITPNM1
BAZ2B
NCOR1
MORC3
MED13
ZNF395
ACACB
FAM117B
ERF
HIP1R
PRR12
INPP5D
HERC1
FAAP100
ARAP3
SALL4
RHOXF1
PERM1
LNPK
SYDE1
ZNF462
CD248
C10orf71
OFD1
MTA1
CKAP5
TPRN
FKBP15
RTKN
CDC27
PODXL
PODXL2
TELO2
CNTROB
CIZ1
NUP98
PPP1R35
HMX3
FOXB1
PDZD8
SOX6
PPP6R1
MLXIPL
FRMD4B
ZMIZ2
SCAP
RPAP1
IQSEC2
OSBPL9
RBM33
PLEKHG2
CRTC3
MLXIP
SPATA31A1
NAT10
PDLIM7
ZC3H12D
IRX5
PKNOX1
NPRL3
TACC2
PRDM10
CACTIN
ANKLE2
RAP1GAP2
SLC26A9
GSE1
MAP1A
DOCK4
CEP350
MAML2
ATAD5
SMAP2
PTPN23
CASC3
GOLGA3
APBA3
USP32
EDC4
INF2
SLC9A3R1
MISP
PROSER2
DTL
ROBO3
TOX4
CASKIN1
SRGAP3
UBE4B
EGR3
ADNP2
ARHGAP23
SH3GL1
RCSD1
PRR36
CCDC85C
SOX18
DDI2
GAB2
EEFSEC
TRIM47
SF3B2
LARP4
DCAF10
TBC1D25
SBNO1
TONSL
SMPD1
HCFC1
PPP1R3D
NAPRT
CREB3L4
CAMK2B
PPIL4
CACNA1I
ZFPM1
SETD1A
KEL
CCDC102A
NIBAN2
FAM89B
TANC2
EPOP
ICE1
ZBED4
CAMSAP1
TBC1D17
NAGS
ADRA1D
SLC12A9
DLG3
SCARF1
PRRX2
MAGEE1
DOK2
CLPTM1
RANBP3
ZFC3H1
FBXO31
ATF7
UBQLN4
TET1
TANK
PDE12
RABL6
FBRSL1
HOXD13
WNK1
RBM42
TRIM65
GLCCI1
MED12
CDT1
CIPC
RBPMS2
NDC1
EPN3
RERE
SBF1
ETV5
CPEB4
HOXC12
TCF3
NBR1
NCKAP5L
MGME1
KLHL42
PPP1R10
KIF1C
PHLDB1
MATK
UBE2O
RNF169
CHD6
CEP192
YLPM1
CDC42BPB
MAP3K6
PKN3
NUAK2
MYLK3
TPST1
ZFHX4
ZFP36
CEP104
DLGAP5
MAST3
WNK4
PRRT3
CTTNBP2NL
EEF1G
RBM20
TAF3
DHX34
C1orf116
PHACTR4
PGM2
PARP10
MTSS2
SH3RF3
MED1
ELL
CASP9
PPFIA3
AKIRIN1
GAK
HAUS6
MED15
RAPH1
NOTO
SNAI3
BCL9
UTF1
INPPL1
TANC1
PWWP2B
MICALL2
POU6F1
ARID2
PANK4
MICAL3
ASH1L
LCP2
LHX5
WHRN
SHROOM2
CAD
RAD9A
PRICKLE3
MAP3K1
DYNC1LI1
ZFHX3
CCNO
VEZF1
WAC
SPAG17
SCML2
FRY
CLCN1
SCYL1
KBTBD11
TRIOBP
SIPA1L3
NELFA
BCR
EPS15
HSF1
JCAD
EP400
SGIP1
FBXO42
EPS8
ZNF574
ARHGAP9
SP2
COL4A1
CHAF1B
C6orf132
PCGF2
SRCAP
ZNF536
PHC3
SYNPO2
RADIL
CHRNA10
CNKSR1
ZNF174
KIAA1522
BCLAF1
NCOA2
RBSN
PDLIM5
ZNF219
HOXC4
PPP1R13L
FAM184A
CYFIP2
SCRIB
ARHGEF17
ATN1
ARMH4
HOMEZ
TRIL
TSC22D4
ADGRA2
BCAR3
SMAD5
RIPOR1
NFATC2
SYNPO
CHAMP1
TYRP1
PLEKHA7
ARHGEF10
EVL
KCNK4
PLIN1
MPLKIP
THRAP3
CEP68
JBTS23
PLEKHG4
FNBP4
RREB1
GAB3
PDHX
BRD3
CDK12
SALL2
AUTS2
FOSL1
TARBP2
WBP1L
SOWAHB
BSX
PRRC2A
CD19
DBNDD1
PACS2
NHSL1
USP42
GRAMD1A
TAF1C
DENND4C
SHROOM1
CHD4
GAS2L1
DBNL
CEP85
PLEKHG1
EIF4G1
FCHO1
USP25
DACT2
RXRB
SNW1
APC
ARHGEF16
CCNB1
LAT
RAPGEF6
SMTN
ASAP2
PKN1
ASXL2
AOC1
GTF2IRD1
MAP3K7
TEPSIN
KIDINS220
CAPRIN1
TEAD4
ZNF687
PRRC1
HROB
TFEB
TMPRSS13
SUPT5H
CALCOCO1
CECR2
DPYSL2
BBS1
ZNF750
SOX5
CSF1
AIRE
SEC16A
MYO18B
NAV2
DYSF
USP28
TCF7L2
IL15RA
FOXN3
KLF11
TNS4
RP86
ZSWIM8
UHRF2
PDLIM2
PNPLA6
PNPO
ADAMTS7
TRIB1
GMEB1
RNF213
SCAF1
PADI1
IFI16
MTO1
KDM2A
GLI3
AHCYL2
NRK
NFIX
DMTN
B4GALNT4
BORCS8-MEF2B
E2F1
RAD23A
KHSRP
ABLIM1
BAG6
PGR
AKNA
NUP62
LATS2
ARHGAP33
TEAD2
TP53BP1
PPP1R13B
MFF
EML3
BIN1
ZDHHC8
HIF3A
HUS1
ZNF385A
VASN
PAK2
MYRF
ARFGEF1
MAP2K7
WWP2
BOP1
RORC
TRERF1
MAP7D1
RAB11FIP5
RAD54L2
LZTS2
SH3BP1
L3MBTL1
NBEAL2
TP53
RGL3
SNTA1
NHS
AP2A1
PPP4R1
TNK2
ABI2
RNF216
DOCK1
KMT2D
ARHGAP32
ZNF652
TNS2
TLE4
ARHGAP27
FOXL1
TMEM132E
BAIAP2
SOS1
CRAMP1
BAG3
PIAS1
PPP1R15B
JPH2
PPFIBP2
PPP1R3G
LPP
NSD1
PMEL
LRFN1
USP6
RAD21
PGM2L1
ITSN2
CSTF2
ZNF384
BCL9L
ZNF142
MED13L
SAMD11
FLYWCH1
BCORL1
SETD1B
ZCCHC8
IKBKG
LAS1L
PDZD4
ZNF106
AAK1
HNF1A
CLASP2
KMT2B
FLNC
CIC
DCTN1
CHD3
EPN1
CEBPE
SETD5
KCNH2
RFX4
LPIN3
SOCS3
SMARCA4
RAPGEF1
KIF1A
SAMD4A
C1orf198
MAN1C1
MAST4
PRRC2C
USP36
PROP1
ARMC5
SIPA1L2
CHD8
COL6A1
CRYBG1
DLAT
RECQL4
PHC2
KATNIP
PCDH12
SCARF2
FBXL17
IRAG1
SAMD4B
AMER1
CAMSAP3
PIK3C2A
SP110
COL6A2
USP54
FILIP1L
LITAF
GLIS3
CPLANE1
CNOT2
USP19
CNTFR
MYO19
NR4A1
FAT4
CC2D1B
RNF214
GRB7
CLGN
PIP4K2B
STPG1
TCOF1
ELF2
EPS15L1
CLIP1
BRD4
SEPTIN4
MAP3K9
WIPF3
ACAN
CBFA2T2
MYPN
GON4L
MDM1
RELT
KDM6B
MTUS1
C2CD5
SEC16B
ARAP1
TRAPPC12
ACACA
UBP1
DENND1A
FAM193A
SCYL3
YY1AP1
QRICH1
TFPT
CXXC1
MZF1
GORASP1
PRR14
CRYZL2P-SEC16B
NTRK1
A4GALT
ARID3B
DOK1
HMX2
THADA
MGA
FBF1
SH2B2
KAT14
CRACD
GAGE12B
ELK1
DAG1
PASK
MOV10
GLIS1
PRDM2
POU2F2
PPP1R15A
FOXN1
RIMS1
REPIN1
SNAPC4
WNK2
DMBX1
ZFR2
GTF3C2
BTBD18
SPOCD1
STXBP5
CNOT1
ALG13
CNOT4
FETUB
BCL11A
KDM3B
BAHD1
FOXQ1
IL4R
RBM10
KIF20A
OSGIN1
DGKZ
FOXF2
HSPG2
CREB3L2
NFATC1
PDE5A
PRDM15
MYBL2
ZYX
FCMR
ATG12
DMRT3
KAT2A
DLGAP2
DNM3
KLF16
WNT6
ARHGEF11
MUC16
BRD2
NAB2
KCNQ1
BCAR1
FOXO4
AKT1S1
MAST2
COL5A2
KMT2A
C1orf127
C2CD4D
MESP1
PCF11
LHX6
FRMD1
BOC
SPHK2
LACTB
SMAD2
TET3
COL1A1
NUAK1
TSC1
PER1
CARMIL1
WNT10A
CDCA8
AMPH
POGZ
NRIP1
CHRNA4
POLR3B
RIOX1
ZGRF1
IRF5
PIK3R2
ADAM17
PXN
UBR5
ITCH
SNAI2
IRS2
USP10
GFI1B
LPA
TNKS1BP1
SETDB1
SF1
MMP3
SEZ6L2
CDKL5
CYP46A1
NIPBL
SH3KBP1
FOXL2
PLEKHG5
GRINA
COL4A2
ATF5
TCF4
SRCIN1
NOS2
PSD4
ULK2
POU4F3
MAP4K1
TICAM1
GDF5
COL3A1
ALMS1
TBKBP1
INSYN1
OAS3
PLEKHA4
NOTUM
PLCG1
GIGYF2
YTHDF1
ODAD1
KAT5
MICALL1
MED26
ANKRD40
IL17RA
DBP
SCAND1
HDX
MSL2
FEM1A
FHIP1B
CANX
EXOSC10
STAT2
RC3H1
MED14
KIAA0754
ATG9B
ILF3
SLC25A46
CBS
SASH1
PELP1
PAK5
VHL
NR4A3
GATAD2B
TRIM11
TFAP2A
ADAMTS14
PARL
MCM3AP
GDF6
MOG
ACHE
PRDM14
ZMYND8
SOX8
MARCKS
ROBO4
MYO15A
NCOR2
ELK3
FOXK1
E2F7
ATG2A
CDHR5
KLF4
PNPLA7
PKD1
ATXN2
KNG1
TUBGCP6
ULK1
WEE1
BCL6
KIFC3
CD99
MKI67
COL2A1
AMH
CACNA1G
PTK2
TAB3
SPEN
FCRLA
ASXL1
PTCH1
GOLIM4
RUNX1
REST
ZNF804A
RGS12
AHNAK2
COL5A1
FOXP4
MRTFA
PAK4
CAMSAP2
SFPQ
RAD23B
FASN
ANKRD11
TICRR
PSMB8
CARMIL2
LTBP4
ESRRA
ALK
DUSP16
SIN3A
STIM1
CAPN15
BAHCC1
ZBTB20
KIAA1210
AMOT
MYO9B
TRPM2
TBX10
C11orf53
GNL1
UNC13A
AGAP2
SOCS1
SPATA31D4
KIAA1671
ERFL
PROX2
LRRC37A3
MROH1
POM121L2
NFRKB
MIER2
LRRC66
CABLES1
KIF26A
PRRC2B
BNC1
SPATA31D3
CXorf49
DCDC2B
CXorf49B
DMRT2
SMUG1
PITPNM2
TAF4
AHRR
TNRC18
ODF3B
IL16
SRMS
RNF225
PCNX3
RGL4
SALL3
SREBF1
SHISA7
KIF24
C4orf54
NPIPB8
ATXN2L
HDAC5
ATF7IP
RNF217
ZNF831
ITPKB
putative protein FAM90A16P/FAM90A17P
putative protein FAM90A15P
CBSL
INPP5E
PEX1
CBX4
LRP5
XDH
EPAS1
SHANK3
TAB2
CRTC1
ATF2
ATF6
BRF2
FAT1
KLF3
CHD5
LARP1
CCP110
MMP9
BCL11B
RB1
AHSG
NOS3
TCTN3
ESR1
NR2F2
KHDRBS1
ARRB1
ROR1
TFAP2B
ASPH
VIRMA
SRC
KSR2
MMP2
ABCA7
ABI1
SF3B1
GATA6
TNS1
ZEB2
CREBBP
TCF12
ARHGEF10L
KAT8
GBF1
HOXD9
TRIM3
ESRP2
FGFR1
FNDC1
LCAT
FGD1
BRCA2
PIK3R1
RELA
EP300
C17orf97
SETD2
FEN1
FOXM1
KAT6B
ACD
SON
DRD2
ATXN1
CPEB3
HTT
PHLPP1
NAF1
DAZAP1
SMAD3
E2F8
SQSTM1
PC
NFIB
PHRF1
KCNQ2
MBNL2
ANXA11
FN1
KLF5
uncharacterized LOC105379561
transmembrane protein 108-like
uncharacterized LOC101060588
collagen alpha-3(IX) chain-like
translation initiation factor IF-2-like
uncharacterized LOC100507221
basic proline-rich protein-like
atrophin-domain containing
uncharacterized LOC107987269
sine oculis-binding protein homolog
uncharacterized LOC107987285
atherin-like
mucin-1-like
```
