## Supplementary material for "Nuclear speckles regulate HIF-2α programs and correlate with patient survival in kidney cancer": TableS3

```
>MUC17_0
IPVITSTEASSSPTTAEGTSIPTSTYTEGSTPLTSTPASTMPVATSEMSTLSITPVDTSTLV
>MUC17_1
TTEGTSMPISTPSEGSPLLTSIPVSITPVTSPEASTLSTTPVDSNSPVTTSTEVSSSPTPAE
>MUC17_2
TQVATSTEASSPPPTAEVTSMPTSTPGERSTPLTSMPVRHTPVASSEASTLSTSPVDTSTPV
>MUC17_3
SPPPTAEVTSMPTSTPGERSTPLTSMPVRHTPVASSEASTLSTSPVDTSTPVTTSAETSSSP
>MUC17_4
TPGTTSAEATSSPTTAEGISIPTSTPSEGKTPLKSIPVSNTPVANSEASTLSTTPVDSNSPV
>MUC17_5
SSPTTAEGISIPTSTPSEGKTPLKSIPVSNTPVANSEASTLSTTPVDSNSPVVTSTAVSSSP
>MUC17_6
TAEGSSMTISTPSEGSPLLTSIPVSTTPVASPEASTLSTTPVDSNSPVITSTEVSSSPTPAE
>MUC17_7
TAEGSSMTISAPSEGSPLLTSIPLSTTPVASPEASTLSTTPVDSNSPVITSTEVSSSPIPTE
>MUC17_8
SSPTTAEGTSIPTSPPSEGTTPLASMPVSTTPVVSSEAGTLSTTPVDTSTPMTTSTEASSSP
>MUC17_9
SPVVTSTEISSSATSAEGTSMPTSTYSEGSTPLRSMPVSTKPLASSEASTLSTTPVDTSIPV
>MUC17_10
TPVTTSTEASSSPTTAEGTGIPISTPSEGSTPLTSIPVSTTPVAIPEASTLSTTPVDSNSPV
>MUC17_11
SSPTTAEGTGIPISTPSEGSTPLTSIPVSTTPVAIPEASTLSTTPVDSNSPVVTSTEVSSSP
>MUC17_12
SPVVTSTEVSSSPTPAEGTSMPISTYSEGSTPLTGVPVSTTPVTSSAISTLSTTPVDTSTPV
>MUC17_13
SSPTPAEGTSMPISTYSEGSTPLTGVPVSTTPVTSSAISTLSTTPVDTSTPVTTSTEAHSSP
>MUC17_14
STPVTTSTEATSSTTAEGTSIPTSTPSEGMTPLTSVPVSNTPVASSEASILSTTPVDSNTPL
>MUC17_15
TSSTTAEGTSIPTSTPSEGMTPLTSVPVSNTPVASSEASILSTTPVDSNTPLTTSTEASSSP
>MUC17_16
TPVTTSTEASLSPTTAEGTSIPTSSPSEGTTPLASMPVSTTPVVSSEVNTLSTTPVDSNTLV
>MUC17_17
LSPTTAEGTSIPTSSPSEGTTPLASMPVSTTPVVSSEVNTLSTTPVDSNTLVTTSTEASSSP
>MUC17_18
TLVTTSTEASSSPTIAEGTSLPTSTTSEGSTPLSIMPLSTTPVASSEASTLSTTPVDTSTPV
>MUC17_19
SSPTIAEGTSLPTSTTSEGSTPLSIMPLSTTPVASSEASTLSTTPVDTSTPVTTSSPTNSSP
>MUC17_20
TPVTTSSPTNSSPTTAEVTSMPTSTAGEGSTPLTNMPVSTTPVASSEASTLSTTPVDSNTFV
>MUC17_21
SSPTTAEVTSMPTSTAGEGSTPLTNMPVSTTPVASSEASTLSTTPVDSNTFVTSSSQASSSP
>putative-UPF0607-ENSP00000383144
QRVLPPVVWSTPSRKKPVLSARNSMMFGHLSPMRIPHLRGKFNLQLPSLDEQVIPARLPKTE
>TGOLN2
HAFKTESGEETDLISPPQEEVKSSEPTEDVEPKEAEDDDTGPEEGSPPKEEKEKMSGSASSE
>DUSP15
TGRTAQRCRLSPRAAAERLLGPPPHVAAGWSPDPKYQICLCFGEEDPGPTQHPKEQLIMADV
>MYO15B_0
HRLALRLAGLAGLGGMPRASPGGRSPQVPTSPVPGDPFDQEDETPDPKFAVVFPRIHRAGRA
>MYO15B_1
RLAGLAGLGGMPRASPGGRSPQVPTSPVPGDPFDQEDETPDPKFAVVFPRIHRAGRASSSRS
>INPP5J_0
GSPPCIQTSPDPRLSPSFRARPEALHSSPEDPVLPRPPQTLPLDVGQGPSEPGTHSPGLLSP
>INPP5J_1
RPEALHSSPEDPVLPRPPQTLPLDVGQGPSEPGTHSPGLLSPTFRPGAPSGQTVPPPLPKPP
>INPP5J_2
HSSPEDPVLPRPPQTLPLDVGQGPSEPGTHSPGLLSPTFRPGAPSGQTVPPPLPKPPRSPSR
>INPP5J_3
DPVLPRPPQTLPLDVGQGPSEPGTHSPGLLSPTFRPGAPSGQTVPPPLPKPPRSPSRSPSHS
>INPP5J_4
SPNRSPCVPPAPDMALPRLGTQSTGPGRCLSPNLQAQEAPAPVTTSSSTSTLSSSPWSAQPT
>COL15A1_0
VAEILEAVTYTQASPKEAKVEPINTPPTPSSPFEDMELSGEPVPEGTLETTNMSIIQHSSPK
>COL15A1_1
TQASPKEAKVEPINTPPTPSSPFEDMELSGEPVPEGTLETTNMSIIQHSSPKQGSGEILNDT
>COL15A1_2
LITAGGEESGSPPPDGPPLPLPTVAPERWITPAQREHVGMKGQAGPKGEKGDAGEELPGPPE
>SH3RF1_0
PTAAARISELSGLSCSAPSQVHISTTGLIVTPPPSSPVTTGPSFTFPSDVPYQAALGTLNPP
>SH3RF1_1
RISELSGLSCSAPSQVHISTTGLIVTPPPSSPVTTGPSFTFPSDVPYQAALGTLNPPLPPPP
>CDH22
GGGSGGGAGSPPQAHLPSERHSLPQGPPSPEPDFSVFRDFISRKVALADGDLSVPPYDAFQT
>FMN2
GAGEAPGSPDTEQALSALSDLPESLAAEPREPQQPPSPGGLPVSEAPSLPAAQPAAKDSPSS
>EZHIP
DENPSCGTGSERLAFQSRSGSPDPEVPSRASPPVWHAVRMRASSPSPPGRFFLPIPQQWDES
>CTAGE1
EFKIKLLEKDPYGLDVPNTAFGRQHSPYGPSPLGWPSSETRASLYPPTLLEGPLRLSPLLPR
>BPTF
PTHAQSSKPQVAAQSQPQSNVQGQSPVRVQSPSQTRIRPSTPSQLSPGQQSQVQTTTSQPIP
>MTCL1
VDSITAAGGEGPFPTSRARGSPGDTKGGPPEPMLSRWPCTSPRHSRDYVEGARRPLDSPLCT
>NRXN3_0
KMNNRDLKPQPDIVLLPLPTAYELDSTKLKSPLITSPMFRNVPTANPTEPGIRRVPGASEVI
>NRXN3_1
DLKPQPDIVLLPLPTAYELDSTKLKSPLITSPMFRNVPTANPTEPGIRRVPGASEVIRESSS
>JMJD7-PLA2G4B
LQDAPEEQLKAPLSALPSGQVVRLVFPTSQEPLMRVELKKEAGLRELAVRLGFGPCAEEQAF
>ANKHD1-EIF4EBP3_0
PHFALLAAQTMQQIRHPRLPMAQFGGTFSPSPNTWGPFPVRPVNPGNTNSSPKHNNTSRLPN
>ANKHD1-EIF4EBP3_1
MAQFGGTFSPSPNTWGPFPVRPVNPGNTNSSPKHNNTSRLPNQNGTVLPSESAGLATASCPI
>MUC20
SPSEAALKNFTPSETPTMDIATKGPFPTSRDPLPSVPPTTTNSSRGTNSTLAKITTSAKTTM
>QRICH2_0
PPGIDQQGLTLPVVDQHGLVLPFTDQHGLVSPGLMPISADQQGFVQPSLEATGFIQPGTEQH
>QRICH2_1
SVRPYQHGMVPPGREQYGQVSPLLASQGLASPGIDRRSLVPPETYQQGLMHPGTDQHSPIPL
>C8orf58
QTEHTGAKAASPPKVEVPSANPPRLPETPVEPTYHLPSSQGHKRDISHWDKVKVLLNRICRR
>putative-UPF0607-FLJ37424_0
LCLIPRNTGTPQRVLRPVVWSPPSRKKPVLSPHNSIMFGHLSPVRIPCLRGKFNLQLPSLDD
>putative-UPF0607-FLJ37424_1
QRVLRPVVWSPPSRKKPVLSPHNSIMFGHLSPVRIPCLRGKFNLQLPSLDDQVIPARLPKTE
>KRTAP10-9
QVDDCPESCCEPPCCATSCCAPAPCLTLVCTPVSRVSSPCCQVTCEPSPCQSGCTSSCTPSC
>ITIH6_0
KPGSLSHQNPDILPTNSRTQVPPVKPGIPASPKADTVKCVTPLHSKPGAPSHPQLGALTSQA
>ITIH6_1
DILPTNSRTQVPPVKPGIPASPKADTVKCVTPLHSKPGAPSHPQLGALTSQAPKGLPQSRPG
>ITIH6_2
LSKTPKILLSLKPSAPPHQISTSISLSKPETPNPHMPQTPLPPRPDRPRPPLPESLSTFPNT
>KIAA1614
GSINEEQPARDGGPRLPRPPAPGREYCNRGSPWPPEAEWTLPDHDRGPLLGPSSLQQSPIHG
>PGBD5
SSSAASSDDEREPPGPPGAAPPPPRAPDAQEPEEDEAGAGWSAALRDRPPPRFEDTGGPTRK
>KRTAP10-10
CTDSWRVVDCPESCCEPCCCAPAPSLTLVCTPVSCVSSPCCQTACEPSACQSGYTSSCTTPC
>MS4A15
GLCPPPAILPTSMCQPPGIMQFEEPPLGAQTPRATQPPDLRPVETFLTGEPKVLGTVQILIG
>DISP2_0
SSSGGSGPAPGPGPEGEQRPEGEPLAPDGGSPDSTQTKAVPPEASPERSCSLHSCPLEDPSS
>DISP2_1
TSSPYKQAGPSPKTRARQDSQGEEAEPLPASPEAPAHSPKAKAADPPDGFCSSASTLEGLSV
>SP5_0
HSPLALLAATCSRIGQPGAAAPPDFLQVPYDPALGSPSRLFHPWTADMPAHSPGALPPPHPS
>SP5_1
LLAATCSRIGQPGAAAPPDFLQVPYDPALGSPSRLFHPWTADMPAHSPGALPPPHPSLGLTP
>FOXE1
AARPPYPGAVYAGYAPPSLAAPPPVYYPAASPGPCRVFGLVPERPLSPELGPAPSGPGGSCA
>PRICKLE2
EYAWVPPGLKPEQVHQYYSCLPEEKVPYVNSPGEKLRIKQLLHQLPPHDNEVRYCNSLDEEE
>MAGEB17_0
EKRRQARGEDQCLGGAQATAAEKEKLPSSSSPACQSPPQSFPNAGIPQESQRASYPSSPASA
>MAGEB17_1
ARGEDQCLGGAQATAAEKEKLPSSSSPACQSPPQSFPNAGIPQESQRASYPSSPASAVSLTS
>SIM2
CEVARFFLSTLPASGECQWHYANPLVPSSSSPAKNPPEPPANTARHSLVPSYEAPAAAVRRF
>ATP6V1FNB
ARLPLKLPTLHPKAPLSPPPAPKSAPSKVPSPVPEAPFQSEMYPVPPITRALLYEGISHDFQ
>PCDH9_0
TFDVKATDGGQPPRSSTAKVTINVMDVNDNSPVVISPPSNTSFKLVPLSAIPGSVVAEVFAV
>PCDH9_1
ATDGGQPPRSSTAKVTINVMDVNDNSPVVISPPSNTSFKLVPLSAIPGSVVAEVFAVDVDTG
>PSKH1
VDSVGPVKAGFPAASQYAHPCPGPPTAGHTEPPSEPPRRARVAKYRAKFDPRVTAKYDIKAL
>TOX3
FFAASEQTFHTPSLGDEEFEIPPITPPPESDPALGMPDVLLPFQALSDPLPSQGSEFTPQFP
>MAMSTR
EQISDPDPWISASDPPLAPALPSGTAPFLFSPGVLLPEPEYCPPWRSPKKESPKISQRWRES
>ZAN
CAQAGQAPAWRNRTFCPMRCPPGSSYSPCSSPCPDTCSSINNPRDCPKALPCAESCECQKGH
>PCLO
PVTRICTTAPPPVPPKPSSIPSGLVFTHRPEPSKPPIAPKPVIPQLPTTTQKPTDIHPKPTG
>IER5L
RGQPLEPLQPGPAPLPLPLPPPAPAALCPRDPRAPAACSAPPGAAPPAAAASPPASPAPASS
>WDR88
LDPLALDREPPPHLLPEKHQVPEKLIWGDQDPLSKIPFKILSGHEHAVSTCHFCVDDTKLLS
>RITA1
VPSTGHPATSAPHTNGPQDLRPSTSGVTFRSPLVTSRARSVSISVPSTPRRGGATQKPKPPW
>CEACAM20
IRVELMQPPDLPEETYETKLPSASRRGNSFSPWKPPPKPLMPPLRLVSTVPKNMESIYEELV
>HSFX1_0
RNSRGQDHGLERVPFPPQLQSETYLHPADPSPAWDDPGSTGSPNLRLLTEEIAFQPLAEEAS
>HSFX1_1
QDHGLERVPFPPQLQSETYLHPADPSPAWDDPGSTGSPNLRLLTEEIAFQPLAEEASFRRPH
>FAM13C
RNLLCEQPTVPRENGKPEAAGPEPSSSGEETPDAALTCLKERREQLPPQEDSKVTKQDKNLI
>THAP8_0
PLQKNTPLPQSPAIPVSGPVRLVVLGPTSGSPKTVATMLLTPLAPAPTPERSQPEVPAQQAQ
>THAP8_1
SPAIPVSGPVRLVVLGPTSGSPKTVATMLLTPLAPAPTPERSQPEVPAQQAQTGLGPVLGAL
>BTN2A1
NMRDRSHIYTCPRSAFSVPVRPFFRLGCEDSPIFICPALTGANGVTVPEEGLTLHRVGTHQS
>PRR27_0
PPLPPRGFPFVPPSRFFSAAAAPAAPPIAAEPAAAAPLTATPVAAEPAAGAPVAAEPAAEAP
>PRR27_1
VPPSRFFSAAAAPAAPPIAAEPAAAAPLTATPVAAEPAAGAPVAAEPAAEAPVGAEPAAEAP
>PRR27_2
FFSAAAAPAAPPIAAEPAAAAPLTATPVAAEPAAGAPVAAEPAAEAPVGAEPAAEAPVAAEP
>PRR27_3
PPIAAEPAAAAPLTATPVAAEPAAGAPVAAEPAAEAPVGAEPAAEAPVAAEPAAEAPVGVEP
>PRR27_4
APLTATPVAAEPAAGAPVAAEPAAEAPVGAEPAAEAPVAAEPAAEAPVGVEPAAEEPSPAEP
>PRR27_5
EPAAGAPVAAEPAAEAPVGAEPAAEAPVAAEPAAEAPVGVEPAAEEPSPAEPATAKPAAPEP
>PRR27_6
EPAAEAPVGAEPAAEAPVAAEPAAEAPVGVEPAAEEPSPAEPATAKPAAPEPHPSPSLEQAN
>RINL
DTPGKVLSIVNQLYLETHRGWGREQTPQETEPEAAQRHDPAPRNPAPHGVSWVKGPLSPEVD
>TTPAL
RSWPEVFNNLKPSALKDVLASGFLTVLPHTDPRGCHVVCIRPDRWIPSNYPITENIRAIYLT
>LRRN4_0
VLEPDISAASTPLASKLLGPFPTSWDRSISSPQPGQRTHATPQAPNPSLSEGEIPVLLLDDY
>LRRN4_1
TPLASKLLGPFPTSWDRSISSPQPGQRTHATPQAPNPSLSEGEIPVLLLDDYSEEEEGRKEE
>KDF1_0
QRLKSTMGSSFSYPDVKLKGIPVYPYPRATSPAPDADSCCKEPLADPPPMRHSLPSTFASSP
>KDF1_1
VKLKGIPVYPYPRATSPAPDADSCCKEPLADPPPMRHSLPSTFASSPRGSEEYYSFHESDLD
>FNDC10
PDVHDSVLYRLCLQPLPLRAGPAAAAPETPEPAECVEFTAEPAGMQDIVVAMTAVGGSICVM
>C1QL1
KPGRTGKPGPPGPPGDPGPPGPVGPPGEKGEPGKPGPPGLPGAGGSGAISTATYTTVPRVAF
>NEXMIF
INGVKENDSEDQDVAMKSFAALEAAAPIQPTPVAQKETLMYPRGLLPLPSKKPCMQSPPSPL
>ENAM
GYFGYHGFGGRPPYYSEEMFEQDFEKPKEEDPPKAESPGTEPTANSTVTETNSTQPNPKGSQ
>KLHDC7B_0
PGGGWPWVSREVPGTRSFGPAPDSTRPWLESPPQGRPLSSQGPGATGAYDAGEAGADSSRDN
>KLHDC7B_1
TSSPTSAPAPAPTSAPTSTPAPAPSPAAAATPAPAPVPVPTLTPPSPALTPVPTPALSPAPT
>KLHDC7B_2
TSAPTSTPAPAPSPAAAATPAPAPVPVPTLTPPSPALTPVPTPALSPAPTPALTPAASPALT
>KLHDC7B_3
ALSPAPTPALTPAASPALTPVPTPALSPAPTPAPTPAASPAPAPTSAPTPTPAASPAPADGS
>KLHDC7B_4
ALTPAASPALTPVPTPALSPAPTPAPTPAASPAPAPTSAPTPTPAASPAPADGSKPQESVAL
>C19orf67_0
TEQWFEGSLPLDPGETPPPDALEPGTPPCGDPSRSTPPGRPGNPSEPDPEDAEGRLAEARAS
>C19orf67_1
EGSLPLDPGETPPPDALEPGTPPCGDPSRSTPPGRPGNPSEPDPEDAEGRLAEARASTSSPK
>C19orf67_2
AEARASTSSPKPLVPRPGPAPPRLSLDTLFSPITQQLRYLLKKADDFQSYLLYSRDQVQKEQ
>SH3D21_0
SGPPSLGNPDMPSVSPGPQRPPKLSSLAYDSPPDYLQTVSHPEVYRVLFDYQPEAPDELALR
>SH3D21_1
VFPDNFVLPPPPIKKLVPRKVVSRESAPIKEPKKLMPKTSLPTVKKLATATTGPSKAKTSRT
>RAB44_0
LIPLEDGPPPPANSPPPQAPAGSSKQIQASDPDDKGPGSWAPPSGAQPGAGAGPQEPTQTPP
>RAB44_1
QIQASDPDDKGPGSWAPPSGAQPGAGAGPQEPTQTPPTMTERETQPGPSPTTALTGVGPAKP
>RAB44_2
TAHSELPQQDSLLVSLPSATPQAQVEAEGPTPGKSAPPRGSPPRGAQPGAGAGPQEPTQTPP
>RAB44_3
SLLVSLPSATPQAQVEAEGPTPGKSAPPRGSPPRGAQPGAGAGPQEPTQTPPTMAEQEAQPR
>RAB44_4
EAEGPTPGKSAPPRGSPPRGAQPGAGAGPQEPTQTPPTMAEQEAQPRPSLTTAHAEEQGPPH
>RAB44_5
AEEQGPPHSREPRAESRLEDPGMDSREAGLTPSPGDPMAGGGPQANPDYLFHVIFLGDSNVG
>C16orf90
LGPRNSLCSALLEARLPRDSLGSSASSSSMDPDKGALPQPSPSRLRPKRSWGTWEEAMCPLC
>ZNF341_0
SGTVEIQALGMQPYPPLEVPNQCVEPPVYPTPTVYSPGKQGFKPKGPNPAAPMTSATGGTVA
>ZNF341_1
IQALGMQPYPPLEVPNQCVEPPVYPTPTVYSPGKQGFKPKGPNPAAPMTSATGGTVATFDSP
>RTL10
KEPPVLPSSTCSSKPGPVEPASSQPEEAAPTPVPRLSESANPPAQRPDPAHPGGPKPQKTEE
>TIGD5_0
QKRHGISSQRFYGEAGPPAPSPAPGPPVKEEPALPSGAGPLPDRAPAPPPPAEGGYGDEQIY
>TIGD5_1
VLLVAHPPCPSPAASMPALDSEDAPVRCRPEPLGPPEELQTPDGAVRVLFLSKGSSRAHIPA
>PHF21B
DSLPVAPGRDRPPKQPPTFQKATVVSVKNPSPALPTANNTVSHVPAPGSQPQALAEPAALAS
>BNIP5_0
AASPEARRPKRPSFLPLCVGGHRPSTSSSLDPEDLECREPLPAEGEPVVISEAPSQARGHTP
>BNIP5_1
PLCVGGHRPSTSSSLDPEDLECREPLPAEGEPVVISEAPSQARGHTPEGAPQLSGACESKEI
>IQCN_0
KTLLQTYPVVSVTLPQTYPASTMTTTPPKTSPVPKVTIIKTPAQMYPGPTVTKTAPHTCPMP
>IQCN_1
SVTLPQTYPASTMTTTPPKTSPVPKVTIIKTPAQMYPGPTVTKTAPHTCPMPTMTKIQVHPT
>FAM47B
YSAQRGRIRYGPWYFEPKLGKKLRSDEPLIDPKPVLEKPDEPDILDGLYGPIAFKDFILSKG
>FAM205A
TFWVSEWSTMNPEQRHHCQQTPNPMALALPSPALKALSGPHPQSGGQDNDSGSDLQQKYSQL
>ZNF653
SPVGSSGLITQEGVHIPFDVHHVESLAEQGTPLCSNPAGNGPEALETVVCVPVPVQVGAGPS
>CPEB2
PRQRPADLPPLPQLPPSPPAAPRRRHGGAGSPRKTPAAGEGSAAESPNAGLASSTPVNPAPG
>KRTAP10-11
QVDDCPESCCEPPCSAPSCCAPAPSLSLVCTPVSCVSSPCCQAACEPSACQSGCTSSCTPSC
>SEZ6
ANQDSRPVFTSPTPAMAAVPTQPQSKEGPWSPESESPMLRITAPLPPGPSMAVPTLGPGEIA
>PDZD7
AFTPLRIACTPPPQLPPVAPRPLRPNWLLTEPLSREHPPQSQIRGRAQSRSRSRSRSRSRSS
>TTBK1_0
VPLAEEEDFDSKEWVIIDKETELKDFPPGAEPSTSGTTDEEPEELRPLPEEGEERRRLGAEP
>TTBK1_1
SKEWVIIDKETELKDFPPGAEPSTSGTTDEEPEELRPLPEEGEERRRLGAEPTVRPRGRSMQ
>TTBK1_2
TNSLPNGPALADGPAPVSPLEPSPEKVATISPRRHAMPGSRPRSRIPVLLSEEDTGSEPSGS
>PRR15
GPWWKSLTNSRKKSKEAAVGVPPPAQPAPGEPTPPAPPSPDWTSSSRENQHPNLLGGAGEPP
>LAMB4_0
GQHCDRCRPLFYRDPLKTISDPYACIPCECDPDGTISGGICVSHSDPALGSVAGQCLCKENV
>LAMB4_1
SVAGQCLCKENVEGAKCDQCKPNHYGLSATDPLGCQPCDCNPLGSLPFLTCDVDTGQCLCLS
>UBQLN3_0
QSLGTYLQGTASALSQSQEPPPSVNRVPPSSPSSQEPGSGQPLPEESVAIKGRSSCPAFLRY
>UBQLN3_1
YLQGTASALSQSQEPPPSVNRVPPSSPSSQEPGSGQPLPEESVAIKGRSSCPAFLRYPTENS
>UBQLN3_2
SSTGHSTNLPDLVSGLGDSANRVPFAPLSFSPTAAIPGIPEPPWLPSPAYPRSLRPDGMNPA
>UBQLN3_3
DLVSGLGDSANRVPFAPLSFSPTAAIPGIPEPPWLPSPAYPRSLRPDGMNPAPQLQDEIQPQ
>C10orf82
VLQHEELLPKYPDFSIPDGSCPALGRPLREDPKTPLTCGCAQRPSIPCSGKMYLEPLSSAKY
>BTN2A2
NMRDRSHIYTCPRSAFTVPVRPFFRLGSDDSPIFICPALTGASGVMVPEEGLKLHRVGTHQS
>PRDM8
STPAAASPVGAEKLLAPRPGGPLPSRLEGGSPARGSAFTSVPQLGSAGSTSGGGGTGAGAAG
>MARVELD3_0
GARGLTWDAAAPPGPAPWEAPEPPQPQRKGDPGRRRPESEPPSERYLPSTPRPGREEVEYYQ
>MARVELD3_1
AAPPGPAPWEAPEPPQPQRKGDPGRRRPESEPPSERYLPSTPRPGREEVEYYQSEAEGLLEC
>RNF222
PPLDSLGHTNPLAASSPAWRPPPGQARPPGSPGQSAQLPLDLLPSLPRESQIFVISRHGMPL
>PARP8
QVVDLLVSMCRSALESPRKVVIFEPYPSVVDPNDPQMLAFNPRKKNYDRVMKALDSITSIRE
>DNM1
RPGSRGPAPGPPPAGSALGGAPPVPSRPGASPDPFGPPPQVPSRPNRAPPGVPSRSGQASPS
>PIANP
TPSGFEEGPPSSQYPWAIVWGPTVSREDGGDPNSANPGFLDYGFAAPHGLATPHPNSDSMRG
>ZNF541_0
EACGDSPHAHESAGQPPPSSLRSLVPPEARSPGSLLPHRDLLRRIVSSIVHQKTPSPGPAPA
>ZNF541_1
SKGNNVFVVHKPSAVPSREGSESGPGPSSGSPSEESPPGPGGGLEDALPFPAALLRVPAEAP
>KIFC2
TQPAPRVRPPSPDGSTSQEESPSHFTAVPGEPLGDETQGQQPLQLEEDQRAWQRLEQLILGQ
>zinc-finger-and-SCAN-domain-containing-29
ESSGAGCSQGTPSYSSSHSLFRGAVAPCQSSPMARLGVSGEPSPCTSTNRSTPGVASTPQTP
>PCDHA9
VCSGEGKQKTDLMAFSPGLSPCAGSTERTGEPSASSDSTGKPRQPNPDWRYSASLRAGMHSS
>MINAR1
SKEADRQYDIPPQHRLPKQPKDGFLVEQVFSPHPYPASLKAHMKSNPLYTDMRLTELAEVKR
>ADAMTS19
SNGIVSELQFAPDREEWEVVFPALWRREPVDPAGGSGGSADPGWVRGVGGGGSARAQAAGSS
>DMRTB1
AAACFFEQPPRGRNPGPRALQPVLGGRSHVEPSERAAVAMPSLAGPPFGAEAAGSGYPGPLD
>OTOG
SSLPVALQTPTPGMVSGAMETTRVTVIFAGSPNITVSSRSPPAPRFPLMTKAVTVRGHGSLP
>FMN1_0
PAPAALGKVFNNSASQSSTHKQTSPVPSPLSPRLPSPQQHHRILRLPALPGEREAALNDSPC
>FMN1_1
LGKVFNNSASQSSTHKQTSPVPSPLSPRLPSPQQHHRILRLPALPGEREAALNDSPCRKSRV
>FBXO41_0
LFARKSVASSACSTPPPGPGPGPCPGPASASPASPSPADVAYEEGLARLKIRALEKLEVDRR
>FBXO41_1
SVASSACSTPPPGPGPGPCPGPASASPASPSPADVAYEEGLARLKIRALEKLEVDRRLERLS
>GAS2L2_0
TKASLSAKGTHMRKVPPQGGQDCSASTVSASPEAPTPSPLDPNSDKAKACLSKGRRTLRKPK
>GAS2L2_1
SAKGTHMRKVPPQGGQDCSASTVSASPEAPTPSPLDPNSDKAKACLSKGRRTLRKPKRVPSI
>ZAR1L
QPDWRQNMGPPTFLARPGLLVPANAPDYCIDPYKRAQLKAILSQMNPSLSPRLCKPNTKEVG
>SHPK
WGYFNTQSQSWNVETLRSSGFPVHLLPDIAEPGSVAGRTSHMWFEIPKGTQVGVALGDLQAS
>IGSF9B_0
VQYPARVLNMPPVIYVPVGIHGYIRCPVDAEPPATVVKWNKDGRPLQVEKNLGWTLMEDGSI
>IGSF9B_1
EGRLQATGQARPPAPRPFHHGQYYGYLSSSSPGEVEPPPFYVPEVGSPLSSVMSSPPLPTEG
>IGSF9B_2
PFHHGQYYGYLSSSSPGEVEPPPFYVPEVGSPLSSVMSSPPLPTEGPFGHPTIPEENGENAS
>IGSF9B_3
TTLATGYPSPPPGPAPAGPGDSLDVFGQTPSPRRTGEELLRPETPPPTLPTSGTLPPAPGNA
>ATF7-NPFF
GCGMVVGTASTMVTARPEQSQILIQHPDAPSPAQPQVSPAQPTPSTGGRRRRTVDEDPDERR
>HOXA3_0
QAAPPAPQPPQPAPQPPAPTPAAPPPPSSASPPQNASNNPTPANAAKSPLLNSPTVAKQIFP
>HOXA3_1
GGQSPSRSPVPPGAGGYLNSMHSLVNSVPYEPQSPPPFSKPPQGTYGLPPASYPASLPSCAP
>HSFX2_0
RNSRGQDHGLERVPFPPQLQSETYLHPADPSPAWDDPGSTGSPNLRLLTEEIAFQPLAEEAS
>HSFX2_1
QDHGLERVPFPPQLQSETYLHPADPSPAWDDPGSTGSPNLRLLTEEIAFQPLAEEASFRRPH
>FAM214A
GKEAFSMTFGSPEFSSPEDTNEGKIRLKPETPRSETCISNDFYSHMPVGETNPLIGSLLQER
>TMEM108_0
QGGTPDATAASGAPVSPQAAPVPSQRPHHGDPQDGPSHSDSWLTVTPGTSRPLSTSSGVFTA
>TMEM108_1
SPQAAPVPSQRPHHGDPQDGPSHSDSWLTVTPGTSRPLSTSSGVFTAATGPTPAAFDTSVSA
>NT5C1B-RDH14
LRKTDSRGYLVRSQWSRISRSPSTKAPSIDEPRSRNTSAKLPSSSTSSRTPSTSPSLHDSSP
>TMEM92
VIIFLVILSVFCICGLAKCFCRNCREPEPDSPVDCRGPLELPSIIPPERVRVSLSAPPPPYS
>NPIPB6
PPSVDDNLKECLFVPLPPSPLPPSVDDNLKTPPLATQEAEVEKPPKPKRWRVDEVEQSPKPK
>FIGNL2
QLEPFEKFPERAPAPRGGFAVPSGETPKGVDPGALELVTSKMVDCGPPVQWADVAGQGALKA
>NPIPB9
PPSVDDNLKECLFVPLPPSPLPPSVDDNLKTPPLATQEAEVEKPPKPKRWRVDEVEQSPKPK
>SLFNL1
DLLLSEAQGPFSHREEKEEEEEDSGLSPGPSPGSGVPLPTWPTHTLPDRPQAQQLQSCQGRP
>NLGN4Y
HNLNEIFQYVSTTTKVPPPDMTSFPYGTRRSPAKIWPTTKRPAITPANNPKHSKDPHKTGPE
>C9orf47
LWAPGFCTWSSPDEDKVWRPAWEQGPKGEPDPRGLRPRKPVPGTGNRDSGTRRRLQDATEQD
>PRRT4
VALPLALLGLYPALCSPRVPPRCWAKLFRLSPGHAAPLLPGGWVTGPPDKEPLGSAIARGDA
>NUTM1_0
ASALPGPDMSMKPSAAPSPSPALPFLPPTSDPPDHPPREPPPQPIMPSVFSPDNPLMLSAFP
>NUTM1_1
PALPFLPPTSDPPDHPPREPPPQPIMPSVFSPDNPLMLSAFPSSLLVTGDGGPCLSGAGAGK
>LMTK3_0
DWDPLDPGVPAPQAPQAPSEVPQLVSETWASPLFPAPRPFPAQSSASGSFLLSGWDPEGRGA
>LMTK3_1
TPFSPEGAFPGGGAAEEEGVPRPRAPPEPPDPGAPRPPPDPGPLPLPGPREKPTFVVQVSTE
>LMTK3_2
GEKGATARETGPRKAGRGPGNREKVPGLNRDPTVLGNGKQAPSLSLPVNGVTVLENGDQRAP
>LMTK3_3
VSENGGLRFPRNTERPPETGPWRAPGPWEKTPESWGPAPTIGEPAPETSLERAPAPSAVVSS
>ZCCHC14
SSLNGGGGHGGKGAPGPGGALPTCPACHKITPRTEAPVSSVSNSLENALHTSAHSTEESLPK
>CSMD1
PNALAQWNDTIPSCVVPCSGNFTQRRGTILSPGYPEPYGNNLNCIWKIIVTEGSGIQIQVIS
>MIA2
ELKFELLEKDPYALDVPNTAFGREHSPYGPSPLGWPSSETRAFLSPPTLLEGPLRLSPLLPG
>CTNND2_0
AAAAAALYYSSSTLPAPPRGGSPLAAPQGGSPTKLQRGGSAPEGATYAAPRGSSPKQSPSRL
>CTNND2_1
ATFQRASYAAGPASNYADPYRQLQYCPSVESPYSKSGPALPPEGTLARSPSIDSIQKDPREF
>CTNND2_2
AESSGCWGKKKKKKKSQDQWDGVGPLPDCAEPPKGIQMLWHPSIVKPYLTLLSECSNPDTLE
>GAGE12G
YWPRPRRYVQPPEMIGPMRPEQFSDEVEPATPEEGEPATQRQDPAAAQEGEDEGASAGQGPK
>GAGE10
YRPRPRRYVEPPEMIGPMLPEQFSDEVEPATPEEGEPATQRQDPAAAQEGEDEGASAGQGPK
>NRG3
SRTPNRISTRLTTITRAPTRFPGHRVPIRASPRSTTARNTAAPATVPSTTAPFFSSSTLGSR
>SOX17
GHYRDCQSLGAPPLDGYPLPTPDTSPLDGVDPDPAFFAAPMPGDCPAAGTYSYAQVSDYAGP
>KCNC2_0
KTLPGTRLALLASSEPPGDCLTTAGDKLQPSPPPLSPPPRAPPLSPGPGGCFEGGAGNCSSR
>KCNC2_1
TRLALLASSEPPGDCLTTAGDKLQPSPPPLSPPPRAPPLSPGPGGCFEGGAGNCSSRGGRAS
>SEMA6B
PGRASHGDFPLTPHASPDRRRVVSAPTGPLDPASAADGLPRPWSPPPTGSLRRPLGPHAPPA
>LRRC56
QDWLAVKEAIKKGNGLPPLDCPRGAPIRRLDPELSLPETQSRASRPWPFSLLVRGGPLPEGL
>C12orf42
IQSRLLGASGNPVGKGAVAMAPEMLPKHPHTPRDRRPQADTSLHGNLAGAPLPLLAGASTHF
>FAM90A1
GGELGAPENLQPPPAATELGPRTSPQTGTRTPAQVLSGDRQPPHSRPCLPTAQACTMSHHPA
>DNAJB13
DDRLLNIPINDIIHPKYFKKVPGEGMPLPEDPTKKGDLFIFFDIQFPTRLTPQKKQMLRQAL
>CD300E_0
DAGSYWCKIQTVWVLDSWSRDPSDLVRVYVSPAITTPRRTTHPATPPIFLVVNPGRNLSTGE
>CD300E_1
WCKIQTVWVLDSWSRDPSDLVRVYVSPAITTPRRTTHPATPPIFLVVNPGRNLSTGEVLTQN
>PANK2
TRIPSSTTLSPPRHDSLSLDGGTVNPPRVREPTGREAFGPSPASSDWLPARWRNGRGGRPRA
>IGSF1
KRPFKWSEPSEPLELVIKEMYPKPFFKTWASPVVTPGARVTFNCSTPHQHMSFILYKDGSEI
>COL9A1
SVPFELQWMLIHCDPLRPRRETCHELPARITPSQTTDERGPPGEQGPPGPPGPPGVPGIDGI
>HTR3E_0
TIFITHLLHVATTQPPPLPRWLHSLLLHCNSPGRCCPTAPQKENKGPGLTPTHLPGVKEPEV
>HTR3E_1
CNSPGRCCPTAPQKENKGPGLTPTHLPGVKEPEVSAGQMPGPAEAELTGGSEWTRAQREHEA
>ZNF385C_0
TLASGAPGEPQSKVPAAPPLGPPLQPPPTPDPTCREPAHSELLDAASSSSSSSCPPCSPEPG
>ZNF385C_1
APGEPQSKVPAAPPLGPPLQPPPTPDPTCREPAHSELLDAASSSSSSSCPPCSPEPGREAPG
>NPIPB15
PPSVDDNLKDCLFVPLPPSPLPPSVDDNLKTPPLATQEAEAEKPPKPKRWRVDEVEQSPKPK
>MS4A4E
VPRVQPLPGRHPVWEVRSVSAWPPIVWDVRSPSAWLPSLESEERLCPAAIPSRKWGAPLPGH
>SPEM3_0
HLVRSSVPVPTSAPAPPGTLAPATTPVLAPTPAPVPASAPSPAPALVMALTTTPVPDPVPAT
>SPEM3_1
ATTPVLAPTPAPVPASAPSPAPALVMALTTTPVPDPVPATTPAPIITPIPSTPPAFSHDLST
>KRTAP10-4
QVDDCPESCCEPPCCAPSCCAPAPCLSLVCTPVSRVSSPCCPVTCEPSPCQSGCTSSCTPSC
>LMLN
VSIQMNGWIHDGNLLCPSCWDFCELCPPETDPPATNLTRALPLDLCSCSSSLVVTLWLLLGN
>GABRA1
NTYAPTATSYTPNLARGDPGLATIAKSATIEPKEVKPETKPPEPKKTFNSVSKIDRLSRIAF
>CRIP3_0
CHKPCYGALFGPRGVNIGGVGSYLYNPPTPSPGCTTPLSPSSFSPPRPRTGLPQGKKSPPHM
>CRIP3_1
GVNIGGVGSYLYNPPTPSPGCTTPLSPSSFSPPRPRTGLPQGKKSPPHMKTFTGETSLCPGC
>LRRC37A2
PEHSHLTQATVQPLDLGFTITPESKTEVELSPTMKETPTQPPKKVVPQLRVYQGVTNPTPGQ
>PALD1
DLHVTEEVYKRPLFLQPTYRYHRLPLPEQGSPLEAQLDAFVSVLRETPSLLQLRDAHGPPPA
>GAGE12I
YWPRPRRYVQPPEMIGPMRPEQFSDEVEPATPEEGEPATQRQDPAAAQEGEDEGASAGQGPK
>FER1L6
DVEPPPTVVPDSAQAQPAILVDVPDSSPMLEPEHTPVAQEPPKDGKPKDPRKPSRRSTKRRK
>DHX37
AGMTVPPPPAAAPPLPRALAKPAVFIPVNRSPEMQEERLKLPILSEEQVIMEAVAEHPIVIV
>PCDH20
NTPIAFFTIRDPEGKYKVNCYLDGEGPFRLSPYKPYNNEYLLETTKPMDYELQQFYEVAVVA
>ZGLP1
GCVACPRVHKEPAQVGTPWPAKPRSHPRKRDPTALLPRSLWPACQESVTALCFLQETVERLG
>PNMA5
GRSMTDVARALGCCSLPAESLDAEVMPQVRSPPLEPPKESMWYRKLKVFSGTASPSPGEETF
>CC2D2A
VRKPAVSKFQQPSRSSRMFSEKHAASPSTYSPTHNADYPLGQVLVRPFVEVSFQRTVCHTTT
>ZNF683_0
LLPYPGAFQASGQALPSQARNPGAGAAPTDSPGLERGGMASPAKRVPLSSQTGTAALPYPLK
>ZNF683_1
SGQALPSQARNPGAGAAPTDSPGLERGGMASPAKRVPLSSQTGTAALPYPLKKKNGKILYEC
>PRR23A
FSPYREGPIPEPCALAPNPSSEGHSPGPFFDPEFRLLEPVPSSPLQPLPPSPRVGSPGPHAH
>SELENOV_0
APAQIPTLVPTPALARIPRLVPPPAPAWIPTPVPTPVPVRNPTPVPTPARTLTPPVRVPAPA
>SELENOV_1
LPVLDSYLAPALPLDPPPEPAPELPLLPEEDPEPAPSLKLIPSVSSEAGPAPGPLPTRTPLA
>SELENOV_2
LPTRTPLAANSPGPTLDFTFRADPSAIGLADPPIPSPVPSPILGTIPSAISLQNCTETFPSS
>SPATA32
LAMASSSRMDLPSLEHMMKAPPQEALEPSTEPLLTTVEEREPENHAETLPEKPREARAPLKS
>STON1-GTF2A1L_0
VCRPNGLKLNLPGLREFPSGSSSTSSTPLSSPIVDFYFSPGPPSNSPLSTPTKDFPGFPGIP
>STON1-GTF2A1L_1
EFPSGSSSTSSTPLSSPIVDFYFSPGPPSNSPLSTPTKDFPGFPGIPKAGTHVLYPIPESSS
>STON1-GTF2A1L_2
ISGGESSLLPTRPTCLSHALLPSDHSCTHPTPKVGLPDEVNPQQAESLGFQSDDLPQFQYFR
>IKZF5
KPFMIQQPSTQAVVSAVSASIPQSSSPTSPEPRPSHSQRNYSPVAGPSSEPSAHTSTPSIGN
>DOC2A
PEGGGGGGGEAPAHLVPLALAPPAALLGATTPEDGAEVDSYDSDDATALGTLEFDLLYDRAS
>RHBDD3
LLATPGSLAELPVTHPAGVRPPIPGPPYVASPDLWSHWEDSALPPPSLRPVQPTWEGSSEAG
>SATL1
QLGMRQPGTSQSSKNQTGMSHPGRGQPGIWEPGPSQPGLSQQDLNQLVLSQPGLSQPGRSQP
>PRR23C
PIRGPCALAPNPSSERRSPRPIFDLEFHLLEPVPSSPLQPLPPSPSPGPHARPELPERPPCK
>PRR23B
PIPEPCALAPNPSSERRSPRPIFDLEFRLLEPVPSSPLQPLPPSPCVGSPGPHARSPLPERP
>STRC
GSNRRLVKRLCAGLLPPPTSCPEGLPPVPLTPDIFWGCFLENETLWAERLCGEASLQAVPPS
>GAGE6
YWPRPRRYVQPPEVIGPMRPEQFSDEVEPATPEEGEPATQRQDPAAAQEGEDEGASAGQGPK
>KRTAP29-1
CLPSSCHSRMWQLVTCQESCQPSIGAPSGCDPASCQPTRLPATSCVGFVCQPMCSHAACYQS
>PRKCSH
YDRVWAAIRDKYRSEALPTDLPAPSAPDLTEPKEEQPPVPSSPTEEEEEEEEEEEEEAEEEE
>HCFC1R1
ATHFSQLSLHNDHPYCSPPMTFSPALPPLRSPCSELLLWRYPGSLIPEALRLLRLGDTPSPP
>SPATA31A6_0
SLSASQPPEPSLPLEHPSPEPPALFPHPPHTPDPLACSPPPPKGFTAPPLRDSTLITPSHCD
>SPATA31A6_1
PEPSLPLEHPSPEPPALFPHPPHTPDPLACSPPPPKGFTAPPLRDSTLITPSHCDSVALPLG
>SPATA31C1_0
SLSASQPPEPSLLLERPSPEPPALFPHPPHTPDPLACSPPPPKGFTPPPLRDSTLLTPSHCD
>SPATA31C1_1
SASQPPEPSLLLERPSPEPPALFPHPPHTPDPLACSPPPPKGFTPPPLRDSTLLTPSHCDSV
>SPATA31C1_2
PEPSLLLERPSPEPPALFPHPPHTPDPLACSPPPPKGFTPPPLRDSTLLTPSHCDSVALPLD
>SPATA31A3
SLSASQPPEPSLPLEHPSPEPPALFPHPPHTPDPLACSLPPPKGFTAPPLRDSTLITPSHCD
>OTUD4
TCTDAHFPMQTEASVNGQMPQPEIGPPTFSSPLVIPPSQVSESHGQLSYQADLESETPGQLL
>LRRC37A
PEHSHLTQATVQPLDLGFTITPESKTEVELSPTMKETPTQPPKKVVPQLRVYQGVTNPTPGQ
>GAGE2C
YRPRPRRYVEPPEMIGPMRPEQFSDEVEPATPEEGEPATQRQDPAAAQEGEDEGASAGQGPK
>FOXB2
PEYGAFGVPVKSLCHSASQSLPAMPVPIKPTPALPPVSALQPGLTVPAASQQPPAPSTVCSA
>GAGE8
YRPRPRRYVEPPEMIGPMRPEQFSDEVEPATPEEGEPATQRQDPAAAQEGEDEGASAGQGPK
>KRTAP10-8
EPRSCASSCCTPSCCAPAPCLALVCAPVSCEPSPCQSGCTDSCTPSCCQQSSCQPACCTSSP
>FAM90A26
GGELGAPEYLQPPPATTELGPSTSPQMGRRTPAQVSSVDRQPPHSRPCLPTAQACTMSHHPA
>PLAGL2
PPGATGGLVMGYSQAEAQPLLTTLQAQPQDSPGAGGPLNFGPLHSLPPVFTSGLSSTTLPRF
>CCDC187
AGQACSPQRAWGAQRQGPSSQRPGSPPEKRSPFPQQPWSAVATQPCPRRAWTACETWEDPGP
>GAGE2B
YRPRPRRYVEPPEMIGPMRPEQFSDEVEPATPEEGEPATQRQDPAAAQEGEDEGASAGQGPK
>KRTAP10-5
VDDCPESCCEPPCGTAPCLTLVCTPVSCVSSPCCQAACEPSPCQSGCTSSCTPSCCQPACCA
>HOXB3
ACSLQSLGNAAPHAKSKELNGSCMRPGLAPEPLSAPPGSPPPSAAPTSATSNSSNGGGPSKS
>GAGE2D
YRPRPRRYVEPPEMIGPMRPEQFSDEVEPATPEEGEPATQRQDPAAAQEGEDEGASAGQGPK
>SPATA31A7
SLSASQPPEPSLPLEHPSPEPPALFPHPPHTPDPLACSLPPPKGFTAPPLRDSTLITPSHCD
>NOBOX_0
CSSAAEILPAVPMEPKPDPFPQESPLDTFPEPPMLLTSDQTLAPTQPSEGAQRVVTPPLFSP
>NOBOX_1
LEELEPQDYQQSNQPGPFQFSQAPQPPLFQSPQPKLPYLPTFPFSMPSSLTLPPPEDSLFMF
>HCCS
VAVQASNASASPPSGCPMHEGKMKGCPVNTEPSGPTCEKKTYSVPAHQERAYEYVECPIRGT
>TTN_0
LSATSSAQKITKSVKAPTVKPSETRVRAEPTPLPQFPFADTPDTYKSEAGVEVKKEVGVSIT
>TTN_1
PAAPLGAPTYIPTLEPVSRIRSLSPRSVSRSPIRMSPARMSPARMSPARMSPARMSPGRRLE
>TTN_2
GAPTYIPTLEPVSRIRSLSPRSVSRSPIRMSPARMSPARMSPARMSPARMSPGRRLEETDES
>TTN_3
IPTLEPVSRIRSLSPRSVSRSPIRMSPARMSPARMSPARMSPARMSPGRRLEETDESQLERL
>TTN_4
PVSRIRSLSPRSVSRSPIRMSPARMSPARMSPARMSPARMSPGRRLEETDESQLERLYKPVF
>TTN_5
RSLSPRSVSRSPIRMSPARMSPARMSPARMSPARMSPGRRLEETDESQLERLYKPVFVLKPV
>TTN_6
RSVSRSPIRMSPARMSPARMSPARMSPARMSPGRRLEETDESQLERLYKPVFVLKPVSFKCL
>TTN_7
VPVPAPKKVEAPPAKVPEVPKKLIPEEKKPTPVPKKVEAPPPKVPKKREPVPVPVALPQEEE
>TTN_8
VPKKLIPEEKKPTPVPKKVEAPPPKVPKKREPVPVPVALPQEEEVLFEEEIVPEEEVLPEEE
>TTN_9
PEVPPTKVPEVPKAAVPEKKVPEAIPPKPESPPPEVPEAPKEVVPEKKVPAAPPKKPEVTPV
>TTN_10
PEVPPTKVPEVPKVAVPEKKVPEAIPPKPESPPPEVFEEPEEVALEEPPAEVVEEPEPAAPP
>TTN_11
PEEEIAPEEEKPVPVAEEEEPEVPPPAVPEEPKKIIPEKKVPVIKKPEAPPPKEPEPEKVIE
>TTN_12
IKPAIPLPAPEPKPKPEAEVKTIKPPPVEPEPTPIAAPVTVPVVGKKAEAKAPKEEAAKPKG
>TTN_13
VRAENKIGTGPPTESKPVIAKTKYDKPGRPDPPEVTKVSKEEMTVVWNPPEYDGGKSITGYF
>TTN_14
CSVEKLIEGHEYQFRICAENKYGVGDPVFTEPAIAKNPYDPPGRCDPPVISNITKDHMTVSW
>TTN_15
ICAENKYGVGDPVFTEPAIAKNPYDPPGRCDPPVISNITKDHMTVSWKPPADDGGSPITGYL
>TTN_16
IELMRPVSELIRSRPQPAEEYEDDTERRSPTPERTRPRSPSPVSSERSLSRFERSARFDIFS
>TTN_17
EKAVTSPPRVKSPEPRVKSPEAVKSPKRVKSPEPSHPKAVSPTETKPTPTEKVQHLPVSAPP
>GAGE7
YWPRPRRYVQPPEMIGPMRPEQFSDEVEPATPEEGEPATQRQDPAAAQEGEDEGASAGQGPK
>KIF26B_0
ESDKEDNGSEGQLTNREGPELPASKMQRSHSPVPAAAPAHSPSPASPRSVPGSSSQHSASPL
>KIF26B_1
GQLTNREGPELPASKMQRSHSPVPAAAPAHSPSPASPRSVPGSSSQHSASPLVQSPSLQSSR
>COL16A1_0
EKGNFGEAGPAGSPGPPGPVGPAGIKGAKGEPCEPCPALSNLQDGDVRVVALPGPSGEKGEP
>COL16A1_1
NSGEKGDQGFQGQPGFPGPPGPPGFPGKVGSPGPPGPQAEKGSEGIRGPSGLPGSPGPPGPP
>ESAM_0
DTISKNGTLSSVTSARALRPPHGPPRPGALTPTPSLSSQALPSPRLPTTDGAHPQPISPIPG
>ESAM_1
TSARALRPPHGPPRPGALTPTPSLSSQALPSPRLPTTDGAHPQPISPIPGGVSSSGLSRMGA
>SDK1
AEPPERAGPGRPRGSPPGRARPSLAPRPGPEPSRPRAAPETSGGDTAGAGRCGGRRAAKLGP
>DUSP8_0
QLLEYERSLKLLAALQGDPGTPSGTPEPPPSPAAGAPLPRLPPPTSESAATGNAAAREGGLS
>DUSP8_1
DIKSAYAPSRRPDGPGPPDPGEAPKLCKLDSPSGAALGLSSPSPDSPDAAPEARPRPRRRPR
>DUSP8_2
RPDGPGPPDPGEAPKLCKLDSPSGAALGLSSPSPDSPDAAPEARPRPRRRPRPPAGSPARSP
>DUSP8_3
GPPDPGEAPKLCKLDSPSGAALGLSSPSPDSPDAAPEARPRPRRRPRPPAGSPARSPAHSLG
>DUSP8_4
PRHGLSALSAPGLPGPGQPAGPGAWAPPLDSPGTPSPDGPWCFSPEGAQGAGGVLFAPFGRA
>TMEM151A
RLSLGAGGRATPGVFRSLSGGPLGRRGEDTEPLESPPCYEDALYFPVLIVHGDSGCQGDGQG
>TTLL5
TGIINRSSASAPPTLRPIISPSGPTWSTQSDPQAPENHSSSPGSRSLQTGGFAWEGEVENNV
>BEST4
QPQPPYTVATAAESLRPSFLGSTFNLRMSDDPEQSLQVEASPGSGRPAPAAQTPLLGRFLGV
>ACAP1
RGGRGRPRGQPPVPPKPSIRPRPGSLRSKPEPPSEDLGSLHPGALLFRASGHPPSLPTMADA
>SLC4A8
EKMLEIGGDKFPLESRKLLSSPGKNISCRCDPSEINISDEMPKTTVWKALSMNSGNAKEKSL
>IQCE_0
SMPLGGRASLTPQKLWLGTAKPGSLTQALNSPLTWEHAWTGVPGGTPDCLTDTFRVKRPHLR
>IQCE_1
FRGHLTRTKLLASKAHGSEPPSVPGLPDQSSPVPRVPSPIAQATGSPVQEEAIVIIQSALRA
>IQCE_2
HGSEPPSVPGLPDQSSPVPRVPSPIAQATGSPVQEEAIVIIQSALRAHLARARHSATGKRTT
>ERI2
TFNRVNANMSHPLVLGKHPLLSGGTKRNPCSPQAFPPAKKQPFTIHEEKPTSSDCSPVRSSS
>COL14A1
PGVGTQGPRGPPGPAGPSGESRPGSPGPPGSPGPRGPPGHLGVPGPQGPSGQPGYCDPSSCS
>RALGDS_0
KQLVAYVQLNMPGSDLERRAHLLLAQLEHSEPIEAEPEALSPVPALKPTPELELALTPARAP
>RALGDS_1
KPTPELELALTPARAPSPVPAPAPEPEPAPTPAPGSELEVAPAPAPELQQAPEPAVGLESAP
>RALGDS_2
APEPEPAPTPAPGSELEVAPAPAPELQQAPEPAVGLESAPAPALELEPAPEQDPAPSQTLEL
>RALGDS_3
AVGLESAPAPALELEPAPEQDPAPSQTLELEPAPAPVPSLQPSWPSPVVAENGLSEEKPHLL
>CEP170B_0
GELHGFRAPAEPQGCSFRREPSYFEIPTKETPQPSQPPEVPAHEMPTKDAEAGGGGAAPVVQ
>CEP170B_1
QDFMAQCLRESSPAARPSPEKVPPVLPAPLTPHGTSPVGPPTPPPAPTDPQLTKARKQEEDD
>CEP170B_2
QCLRESSPAARPSPEKVPPVLPAPLTPHGTSPVGPPTPPPAPTDPQLTKARKQEEDDSLSDA
>MAGEC2
STSSSLILGGPEEEEVPSGVIPNLTESIPSSPPQGPPQGPSQSPLSSCCSSFSWSSFSEESS
>PTCH2
LLGLLHGLVLLPVLLSILGPPPEVIQMYKESPEILSPPAPQGGGLRWGASSSLPQSFARVTT
>SH3RF2
LTCISRGSEAWIHSAASSLIMEDKEIPIKSEPLPKPPASAPPSILVKPENSRNGIEKQVKTV
>EFCAB6_0
MDDDQYALLTTKIGFEKEGMSYLDFAAGFEDPPMRGPETTPPQPPTPSKSYVNSHFITAEEC
>EFCAB6_1
EKEGMSYLDFAAGFEDPPMRGPETTPPQPPTPSKSYVNSHFITAEECLKLFPRRLKESFRDP
>DDN
AQLAGLPAPLRPERLAPVGRAPRPSAQPQSDPGSAWAGPWGGRRPGPPSYEAHLLLRGSAGT
>BEND4
PNPSSASEYGHLADVDPLSTSPVHTLGGWTSPATSESHGHPSSSTLPEEEEEEDEEGYCPRC
>ATRIP
LKVLVKLAENTSCDFLPRFQCVFQVLPKCLSPETPLPSVLLAVELLSLLADHDQLAPQLCSH
>NCAN
NRVEAHGEATATAPPSPAAETKVYSLPLSLTPTGQGGEAMPTTPESPRADFRETGETSPAQV
>SYNE4_0
EESTSPEQAQTLGQDSLGPPEHFQGGPRGNEPAAHPPRWSTPSSYEDPAGGKHCEHPISGLE
>SYNE4_1
TLGQDSLGPPEHFQGGPRGNEPAAHPPRWSTPSSYEDPAGGKHCEHPISGLEVLEAEQNSLH
>PPP4R4
MFEKKRRDTKTPTQSLPKNIPISVPGPSSVTPSTSKEIKKSKLIRSQSFNNQAFHAKYGNLE
>ATAT1_0
FVIFEGFFAHQHRPPAPSLRATRHSRAAAVDPTPAAPARKLPPKRAEGDIKPYSSSDREFLK
>ATAT1_1
DIKPYSSSDREFLKVAVEPPWPLNRAPRRATPPAHPPPRSSSLGNSPERGPLRPFVPEQELL
>ATAT1_2
AVEPPWPLNRAPRRATPPAHPPPRSSSLGNSPERGPLRPFVPEQELLRSLRLCPPHPTARLL
>LRRC24
VPFRLLVNASRQQPQQPAQPPPPAARPAGSEPRPEAGSMAFRALGVATQTAIAAAIALLALT
>CLEC2L
EPAREPPSRARPPPPLAARPAPAPAAPRPRSPAEAEARGPEGLLRRSGSGYEGSTSWKAALE
>TESK1_0
KIKLLDTPSKPVLPLVPPSPFPSTQLPLVTTPETLVQPGTPARRCRSLPSSPELPRRMETAL
>TESK1_1
RRMETALPGPGPPAVGPSAEEKMECEGSSPEPEPPGPAPQLPLAVATDNFISTCSSASQPWS
>TESK1_2
VVVNSPQGWAGEPWNRAQHSLPRAAALERTEPSPPPSAPREPDEGLPCPGCCLGPFSFGFLS
>TESK1_3
GEPWNRAQHSLPRAAALERTEPSPPPSAPREPDEGLPCPGCCLGPFSFGFLSMCPRPTPAVA
>TMEM221
PAEVSKASPRAQPQQGIHRRTPYSTCPEPGDPFGSMATATAPAALEGGWESSLPASRMHRTL
>PADI4
ISLLDTSNLELPEAVVFQDSVVFRVAPWIMTPNTQPPQEVYACSIFENEDFLKSVTTLAMKA
>MYBPHL
AAGSKLKVKEASPADAEPPQASPGQGAGSPTPQLLPPIEEHPKIWLPRALRQTYIRKVGDTV
>ANGPTL1
GLLGGNEIQRDPGYPRDLMPPPDLATSPTKSPFKIPPVTFINEGPFKDCQQAKEAGHSVSGI
>ISM2_0
LEAALGLPVKKPRLRGPRPGSLTRLAEVSASPDPRPLKEEEEAPLLPRTHLQAEPHQHGCWT
>ISM2_1
VTPLRLELQKLPGLANTTLSTPNPDTQASASPDPRPLREEEEARLLPRTHLQAELHQHGCWT
>CLNK
GDASVRKNKIPLPPPRPLITLPKKYQPLPPEPESSRPPLSQRHTFPEVQRMPSQISLRDLSE
>PTPN4_0
DHMVHTSPSEVFVNQRSPSSTQANSIVLESSPSQETPGDGKPPALPPKQSKKNSWNQIHYSH
>PTPN4_1
TSPSEVFVNQRSPSSTQANSIVLESSPSQETPGDGKPPALPPKQSKKNSWNQIHYSHSQQDL
>MYCL_0
HYFYDYDCGEDFYRSTAPSEDIWKKFELVPSPPTSPPWGLGPGAGDPAPGIGPPEPWPGGCT
>MYCL_1
TAPSEDIWKKFELVPSPPTSPPWGLGPGAGDPAPGIGPPEPWPGGCTGDEAESRGHSKGWGR
>FAM110A_0
PCRRPQLDLDILSSLIDLCDSPVSPAEASRTPGRAEGAGRPPPATPPRPPPSTSAVRRVDVR
>FAM110A_1
GAGRPPPATPPRPPPSTSAVRRVDVRPLPASPARPCPSPGPAAASSPARPPGLQRSKSDLSE
>FAM110A_2
STSAVRRVDVRPLPASPARPCPSPGPAAASSPARPPGLQRSKSDLSERFSRAAADLERFFNF
>REC8
PEELRLTGWEPGALLMEVTPPEELRLPAPPSPERRPPVPPPPRRRRRRRLLFWDKETQISPE
>SSC5D_0
VCAGQRVANSRDDSTSPLDGAPWPGLLLELSPSTEEPLVTHAPRPAGNPQNASRKKSPRPKQ
>SSC5D_1
RVANSRDDSTSPLDGAPWPGLLLELSPSTEEPLVTHAPRPAGNPQNASRKKSPRPKQAKSTR
>SSC5D_2
TAGKLGPTLGAGTTRSPGSPPTLRVHGDTGSPRKPWPERRPPRPAATRTAPPTPSPGPSASP
>SSC5D_3
NPDLILTSPDFALSTPDSSVVPALTPEPSPTPLPTLPKELTSDPSTPSEVTSLSPTSEQVPE
>STARD9_0
RSKLTSCSSLSPQRLCSKHMPQLHSIFLSWDPSTTLPPRPDPTHQTSEKTSSEEHLPQAASY
>STARD9_1
SPQRLCSKHMPQLHSIFLSWDPSTTLPPRPDPTHQTSEKTSSEEHLPQAASYPARTGCLRKN
>STARD9_2
QPCSSQPVATHAYSSHSSTLLCFRDGDLGKEPFKAAPHTIHPPCVVPSRAYEMDETGEISRG
>PTPRN_0
GGVVNVGADIKKTMEGPVEGRDTAELPARTSPMPGHPTASPTSSEVQQVPSPVSSEPPKAAR
>PTPRN_1
RDTAELPARTSPMPGHPTASPTSSEVQQVPSPVSSEPPKAARPPVTPVLLEKKSPLGQSQPT
>PTPRN_2
LPARTSPMPGHPTASPTSSEVQQVPSPVSSEPPKAARPPVTPVLLEKKSPLGQSQPTVAGQP
>SOX30
PTTVYPYRSPTYSVVIPSLQNPITHPVGETSPAIQLPTPAVQSPSPVTLFQPSVSSAAQVAV
>CSPG4
AGRVTYGATARASEAVEDTFRFRVTAPPYFSPLYTFPIHIGGDPDAPVLTNVLLVVPEGGEG
>IL17RD
HGGLDQDGEARPALDGSAALQPLLHTVKAGSPSDMPRDSGIYDSSVPSSELSLPLMEGLSTD
>CACNA1B_0
PKPSLSSHPTSPTAGQEPGPHPQGSGSVNGSPLLSTSGASTPGRGGRRQLPQTPLTPRPSIT
>CACNA1B_1
SPTAGQEPGPHPQGSGSVNGSPLLSTSGASTPGRGGRRQLPQTPLTPRPSITYKTANSSPIH
>RP1L1
LGDGQSEEASESSSPVPEDRPTPPPSPGGDTPHQRPGSQTGPSSSRASSWGNCWQKDSENDH
>C3orf22
DSNTVQLPLQKRLVPTRSIPVRGLGAPDFTSPSGSCPAPLPAPSPPPLCNLWELKLLSRRFP
>CRB2
SGVHSYVCHCPPGTHGPFCGQNTTFSVMAGSPIQASVPAGGPLGLALRFRTTLPAGTLATRN
>COL19A1
SQGERGKPGLTGMKGAIGPMGPPGNKGSMGSPGHQGPPGSPGIPGIPADAVSFEEIKKYINQ
>KCNH5
QLLSCRMTALEKQVAEILKILSEKSVPQASSPKSQMPLQVPPQIPCQDIFSVSRPESPESDK
>FAM110D
QVIARRQEPALRGSPGPLTPHPCNELGPPASPRTPRPVRRGSGRRLPRPDSLIFYRQKRDCK
>RUSC1
HELAQKRKRGPGLPLVPQAKKDRSDWLIVFSPDTELPPSGSPGGSSAPPREVTTFKELRSRS
>PCARE_0
RSLPSSYRPAQPSPSAVQTPPSPPVSPRVLSPPTTKRRTSPPHQPKLPNPPPESAPAQCKVP
>PCARE_1
KVSGNTHSIFCPATSSLFEAKPPLSTAHPLTPPSLPPEAGGPLGNPAECWKNSSGPWLRADS
>RASSF7
AALGCEPRKTLTPEPAPSLSRPGPAAPVTPTPGCCTDLRGLELRVQRNAEELGHEAFWEQEL
>MAN2B1
ALGFSTYSVAQVPRWKPQARAPQPIPRRSWSPALTIENEHIRATFDPDTGLLMEIMNMNQQL
>EPX
RRPLLGASNQALARWLPAEYEDGLSLPFGWTPSRRRNGFLLPLVRAVSNQIVRFPNERLTSD
>NCCRP1_0
EVREGHALGGGMEADGPASLQELPPSPRSPSPPPSPPPLPSPPSLPSPAAPEAPELPEPAQP
>NCCRP1_1
GMEADGPASLQELPPSPRSPSPPPSPPPLPSPPSLPSPAAPEAPELPEPAQPSEAHARQLLL
>HCN4
ASGSHGSLLLPPASSPPPPQVPQRRGTPPLTPGRLTQDLKLISASQPALPQDGAQTLRRASP
>PDZD2
RTRKFGVISRPPANKAPEESKGSAGCEVSSDPSTELENGPDPELGNGHVFQLENGPDSLKEV
>EMILIN2_0
FQISTDLQDLVKFQPSAKAPSPPPPAEAPKEPLQPEPAPPRPSGPATAEDPGRRPVLPQRPP
>EMILIN2_1
DLQDLVKFQPSAKAPSPPPPAEAPKEPLQPEPAPPRPSGPATAEDPGRRPVLPQRPPEERPP
>EMILIN2_2
RGLPRGVDGQTGSGTVPGAEGFAGAPGYPKSPPVASPGAPVPSLVSFSAGLTQKPFPSDGGV
>EMILIN2_3
GVDGQTGSGTVPGAEGFAGAPGYPKSPPVASPGAPVPSLVSFSAGLTQKPFPSDGGVVLFNK
>STAC3
TLRTGVIMANKERKKGQADKKNPVAAMMEEEPESARPEEGKPQDGNPEGDKKAEKKTPDDKH
>CSMD3_0
VENRYFWQPSPPVCIAPCGGNLTGSSGFILSPNFPHPYPHSRDCDWTITVNADYVISLAFIS
>CSMD3_1
PNSLAQWNDSLPTCIVPCGGILTKRKGTILSPGYPEPYDNNLNCVWKITVPEGAGIQVQVVS
>MYBPC2_0
GKDAPKGAPKEAPPKEAPAEAPKEAPPEDQSPTAEEPTGVFLKKPDSVSVETGKDAVVVAKV
>MYBPC2_1
KGAPKEAPPKEAPAEAPKEAPPEDQSPTAEEPTGVFLKKPDSVSVETGKDAVVVAKVNGKEL
>MAGI2_0
TSAPSSEKQSPMAQQSPLAQQSPLAQPSPATPNSPIAQPAPPQPLQLQGHENSYRSEVKARQ
>MAGI2_1
DEPAPWSSPAAAAPGLPEVGVSLDDGLAPFSPSHPAPPSDPSHQISPGPTWDIKREHDVRKP
>MAGI2_2
LPEVGVSLDDGLAPFSPSHPAPPSDPSHQISPGPTWDIKREHDVRKPKELSACGQKKQRLGE
>RPP25L
DSWVPASPDTGLDPLTVRRHVPAVWVLLSRDPLDPNECGYQPPGAPPGLGSMPSSSCGPRSR
>IGDCC3
RDEKRVDMKELEQLFPPASAAGQPDPRPTQDPAAPAPCEETQLSVLPLQGCGLMEGKTTEAK
>FBN2
KCLCNEGYELTPDGKNCIDTNECVALPGSCSPGTCQNLEGSFRCICPPGYEVKSENCIDINE
>RTN2_0
GRSVSEPRDQHPQPSLGDSLESIPSLSQSPEPGRRGDPDTAPPSERPLEDLRLRLDHLGWVA
>RTN2_1
LDLRLRLAQPSSPEVLTPQLSPGSGTPQAGTPSPSRSRDSNSGPEEPLLEEEEKQWGPLERE
>JPH4_0
RMAKLIAQDLQPMLEAPGRRPRQDSEGSDTEPLDEDSPGVYENGLTPSEGSPELPSSPASSR
>JPH4_1
PRQDSEGSDTEPLDEDSPGVYENGLTPSEGSPELPSSPASSRQPWRPPACRSPLPPGGDQGP
>JPH4_2
GSDTEPLDEDSPGVYENGLTPSEGSPELPSSPASSRQPWRPPACRSPLPPGGDQGPFSSPKA
>HCN1
PPVYTATSLSHSNLHSPSPSTQTPQPSAILSPCSYTTAVCSPPVQSPLAARTFHYASPTASQ
>TRIM10
NERPARELLTDIRSTLIRCETRKCRKPVAVSPELGQRIRDFPQQALPLQREMKMFLEKLCFE
>KCNH4_0
VSQLSRELRHIMGLLQARLGPPGHPAGSAWTPDPPCPQLRPPCLSPCASRPPPSLQDTTLAE
>KCNH4_1
EVHCPASVGTMETGTALLDLRPSILPPYPSEPDPLGPSPVPEASPPTPSLLRHSFQSRSDTF
>MEGF9_0
VASAASAGNVTGGGGAAGQVDASPGPGLRGEPSHPFPRATAPTAQAPRTGPPRATVHRPLAA
>MEGF9_1
APTTLSTTTGPAPTTPVATTVPAPTTPRTPTPDLPSSSNSSVLPTPPATEAPSSPPPEYVCN
>IGSF21
FSRYQAQNFTLVCIVSGGKPAPMVYFKRDGEPIDAVPLSEPPAASSGPLQDSRPFRSLLHRD
>FRS3
LQPGQVKFVLGPTPARRHMVKCQGLCPSLHDPPHHNNNNEAPSECPAQPKCTYENVTGGLWR
>MBD6_0
NAPSYNWGAALRSSLVPSDLGSPPAPHASSSPPSDPPLFHCSDALTPPPLPPSNNLPAHPGP
>MBD6_1
VPSDLGSPPAPHASSSPPSDPPLFHCSDALTPPPLPPSNNLPAHPGPASQPPVSSATMHLPL
>MBD6_2
ASHSSSLRPSQRRPRRPPTVFRLLEGRGPQTPRRSRPRAPAPVPQPFSLPEPSQPILPSVLS
>MBD6_3
FRLLEGRGPQTPRRSRPRAPAPVPQPFSLPEPSQPILPSVLSLLGLPTPGPSHSDGSFNLLG
>MBD6_4
TTSGSLSSVPGAPAPPAASKAPVVPSPVLQSPSEGLGMGAGPACPLPPLAGGEAFPFPSPEQ
>MBD6_5
PLACLLQSLQIPPEQPEAPCLPPESPASALEPEPARPPLSALAPPHGSPDPPVPELLTGRGS
>MBD6_6
ACLLQSLQIPPEQPEAPCLPPESPASALEPEPARPPLSALAPPHGSPDPPVPELLTGRGSGK
>MBD6_7
APCLPPESPASALEPEPARPPLSALAPPHGSPDPPVPELLTGRGSGKRGRRGGGGLRGINGE
>PRR35_0
LYNHMKYSLCKDSLSLLLDSPDWACRRGSTTPRPHAPTPDRPGESDPGRQPQGARPTGAAPA
>PRR35_1
YPLLLEHTLGLPAGKAALAKAPVSPRSPSGTPAPGLLKVPVPGLGPWPRVTPRDPGQEGELE
>PRR35_2
SLTRFCSRSSLPTGSSVMLWPEDGDPGGPETPGPEGPLPLQPRGPVPGSPEHVGEDLTRALG
>LMNTD2_0
RASSEQALVQAGSYSRDSEDLQKTHSPRHGEPVLSPQPCTDPDHWSPELLQSPTGLKIVAVS
>LMNTD2_1
SGKLFHAREGPARPENPEIPAPQHLPAIPGDPTLPSPPAEAGLGLEDCRLQKEHRVRVCRKS
>LMNTD2_2
HAREGPARPENPEIPAPQHLPAIPGDPTLPSPPAEAGLGLEDCRLQKEHRVRVCRKSVDRSC
>CACNA1D
LMQQQIMAVAGLDSSKAQKYSPSHSTRSWATPPATPPYRDWTPCYTPLIQVEQSEALDQVNG
>PRAM1
PQVGGLPKKSVPQPEFSEAAQTPLWKPQSSEPKRDSSAFPKKASQPPLSDFPKKPPQPELGD
>ORAI3
FSTALGTFLFLAEVVLVGWVKFVPIGAPLDTPTPMVPTSRVPGTLAPVATSLSPASNLPRSS
>FOXE3
GPPLPFPYAPYAPAPGPALLVPPPSAGPGPSPPARLFSVDSLVNLQPELAGLGAPEPPCCAA
>ZKSCAN7
SGGSAPGAHLEPPYDPGTHHLPSGDFAQCTSPVPTLPQVGNSGDQAGATVLRMVRPQDTVAY
>RGS20
DLRAVPDIKSFPPAQLPDSPAAPKLFGLLSSPLSSLARFFSHLLRRPPPEAPRRRLDFSPLL
>POMGNT2
HGAQLVTTLFLPRGATVVELFPYAVNPDHYTPYKTLAMLPGMDLQYVAWRNMMPENTVTHPE
>ZFAT
EFLVMKRKRGRPKGSTKKSSTEEELAENIVSPTEDSPLAPEEGNSLPPSSLECSKCCRKFSN
>POM121C_0
ATTEALSPPKTPSLLPPLGLSQSGPPGLLPSPSFDSKPPTTLLGLIPAPSMVPATDTKAPPT
>POM121C_1
SSPAAPAASSASPMFKPIFTAPPKSEKEGLTPPGPSVSATAPSSSSLPTTTSTTAPTFQPVF
>POM121C_2
AADFSGFGSTLATSAPATSSQPTLTFSNTSTPTFNIPFGSSAKSPLPSYPGANPQPAFGAAE
>CFAP46
SALGSAPLPTHPHLPAPIPSSQLALPFLGLSPALGAASARDPPPATSRKAAAWTSSSACLCA
>MMP24_0
YQYMETHNFKLPQDDLQGIQKIYGPPAEPLEPTRPLPTLPVRRIHSPSERKHERQPRPPRPP
>MMP24_1
LQGIQKIYGPPAEPLEPTRPLPTLPVRRIHSPSERKHERQPRPPRPPLGDRPSTPGTKPNIC
>GPR162_0
PPRGPGFFREEITTFIDETPLPSPTASPGHSPRRPRPLGLSPRRLSLGSPESRAVGLPLGLS
>GPR162_1
EITTFIDETPLPSPTASPGHSPRRPRPLGLSPRRLSLGSPESRAVGLPLGLSAGRRCSLTGG
>ZMIZ1_0
YSNYSQGNVNRPPRPVPVANYPHSPVPGNPTPPMTPGSSIPPYLSPSQDVKPPFPPDIKPNM
>ZMIZ1_1
PVPVANYPHSPVPGNPTPPMTPGSSIPPYLSPSQDVKPPFPPDIKPNMSALPPPPANHNDEL
>DOK7
EGEQISFLFDCIVRGISPTKGPFGLRPVLPDPSPPGPSTVEERVAQEALETLQLEKRLSLLS
>TMEM79
STVSEAATLPWGTGPQPSAPFPDPPGWRDIEPEPPESEPLTKLEELPEDDANLLPEKAARAF
>ZFHX2_0
GQEPPTHGPEPTPSRDQAAEGPNLTPEASPDPLPEPPLASVEVPDKPSGSPGQPPSPAPSPV
>ZFHX2_1
TTVVQTAGPGRPLPQRPMPDQTNTSTAGTTDPVPGPPTEPLGDKVSSERKPVAGPTSSSNDA
>ADAMTSL5
FQARVQALGWPLRQPQPRGVEPQPPAAPAVTPAQTPTLAPDPCPPCPDTRGRAHRLLHYCGS
>PCDH8
SPEEAARGAGPRPNMFDVLTFPGTGKAPFGSPAADAPPPAVAAAEVPGSEGGSATGESACHF
>SOX7_0
PLHCSHPLGSLALGQSPGVSMMSPVPGCPPSPAYYSPATYHPLHSNLQAHLGQLSPPPEHPG
>SOX7_1
HPLGSLALGQSPGVSMMSPVPGCPPSPAYYSPATYHPLHSNLQAHLGQLSPPPEHPGFDALD
>SEZ6L_0
IVASEEASEVPLWLDRKESAVPTTPAPLQISPFTSQPYVAHTLPQRPEPGEPGPDMAQEAPQ
>SEZ6L_1
VPTTPAPLQISPFTSQPYVAHTLPQRPEPGEPGPDMAQEAPQEDTSPMALMDKGENELTGSA
>VGF
GSQQGPEEEAAEALLTETVRSQTHSLPAPESPEPAAPPRPQTPENGPEASDPSEELEALASL
>PRR30
VLPQTSVLPGRPTWGFSQLVDSSPHNLQPLSPHQGLPPSQPPFSSTQSRRPSSPPPASPSPG
>INO80B_0
LKLKIKLGGQVLGTKSVPTFTVIPEGPRSPSPLMVVDNEEEPMEGVPLEQYRAWLDEDSNLS
>INO80B_1
VLGTKSVPTFTVIPEGPRSPSPLMVVDNEEEPMEGVPLEQYRAWLDEDSNLSPSPLRDLSGG
>INO80B_2
PMVRYCSGAQGSTLSFPPGVPAPTAVSQRPSPSGPPPRCSVPGCPHPRRYACSRTGQALCSL
>POU5F1_0
YAQREDFEAAGSPFSGGPVSFPLAPGPHFGTPGYGSPHFTALYSSVPFPEGEAFPPVSVTTL
>POU5F1_1
DFEAAGSPFSGGPVSFPLAPGPHFGTPGYGSPHFTALYSSVPFPEGEAFPPVSVTTLGSPMH
>TCERG1L
RDGDKEDKEPPPMLGGGEDSTARGNRPVASTPVPGSPWCVVWTGDDRVFFFNPTMHLSVWEK
>EMILIN3
TDLAWRCCPGFTGKRCPEHLTDHGAASPQLEPEPQIPSGQLDPGPRPPSYSRAAPSPHGRKG
>ERICH6
FPDVRPRLASIVSPSLTSTFVPSQSATSTETPSASPPSSTSSHKSFPKIFQTFRKDMSEMSI
>CDC42EP5
PPPEPRAPPAGAPRSPPPPAVPQSAAPSPADPLLSFHLDLGPSMLDAVLGVMDAARPEAAAA
>ABRA
ANENSIRQAQEPTGWLPGGTQDSPQAPKPITPPTSHQKAQSAPKSPPRLPEGHGDGQSSEKA
>P3H3
DPDPWTPAALIPEALREKLREDQEKRPWDHEPVKPKPLTYWKDVLLLEGVTLTQDSRQLNGS
>ZNF467
VRHQRVHQTAGPARPSPDSSASPHSTAPSPTPSFPGPKPFACSDCGLSFGWKKNLATHQCLH
>EFS_0
HSNEDQEVYVVPPPARPCPTSGPPAGPCPPSPDLIYKIPRASGTQLAAPRDALEVYDVPPTA
>EFS_1
HPLTRVAPQPPGEDDAPYDVPLTPKPPAELEPDLEWEGGREPGPPIYAAPSNLKRASALLNL
>AEBP1
EIEEFLEGFLSELEPEPREDDVEAPPPPEPTPRVRKAQAGGKPGKRPGTAAEVPPEKTKDKG
>PLCH2
TGSKGVADDVVPPGPGPAPEAPAQEGPGSGSPRDTRPLSTQRPLPPLCSLETIAEEPAPGPG
>MAPK8IP2_0
EEEEEEEGDGEGQEGGDPGSEAPAPGPLIPSPSVEEPHKHRPTTLRLTTLGAQDSLNNNGGF
>MAPK8IP2_1
EEGDGEGQEGGDPGSEAPAPGPLIPSPSVEEPHKHRPTTLRLTTLGAQDSLNNNGGFDLVRP
>CD6
TGLLTAALSGHPSPAPPDQLNTSSAESELWEPGERLPVRLTNGSSSCSGTVEVRLEASWEPA
>SOGA1
AGGPAGVRTGQPAQPAPSAQQPPRPPASPDEPSVAASSVGSSRLPLSASLAFSDLTEEMLDC
>MMP28
QSLYGKPLGGSVAVQLPGKLFTDFETWDSYSPQGRRPETQGPKYCHSSFDAITVDRQQQLYI
>PRAC2
NLLAFFLGLSGAGPIHLPMPWPNGRRHRVLDPHTQLSTHEAPGRWKPVAPRTMKACPQVLLE
>SPEF2_0
EGKGKKGETALKRKGSPKGKSSGGKVPVKKSPADSTDTSPVAIVPQPPKPGSEEWVYVNEPV
>SPEF2_1
QRLMEEEKENQPADPKEKSPQMGANKKVKKEPPKKKQEDKKPKGKSPPMAEATPVIVTTEEI
>DCC
ATTRSITDPTDPVDYYPLLDDFPTSVPDLSTPMLPPVGVQAVALTHDAVRVSWADNSVPKNQ
>CMYA5_0
EAASPGLAASTQDGLDPDQEQPDLTSIERAEPVSAKLTPTHPSVKGEKEENMLEPSISLSEP
>CMYA5_1
ISELSSLLREESQNEEIKPFSPKIISLESKEPPASVAEGGNPEEFQPFTFSLKGLSEEVSHP
>ZNF853
VLELQCLEDGGPGPDTLSGGSGGSESQEEEEPQERNSSPQRPAVSAPVGASEIAEETRPGQR
>PLB1
GDLEKQDWTERPQQVCMGVMTVLSDIIRYFSPSVPMPVCHTGKRVIPHDGAEDLWIQAQELV
>DGKK_0
ATELYTEPTPEPATEPASEPAPEPATEPAPEPATEPAPEPAPEPATESAPEPTPEPALESVP
>DGKK_1
TPEPATEPASEPAPEPATEPAPEPATEPAPEPAPEPATESAPEPTPEPALESVPEPAPELTP
>DGKK_2
APEPATEPAPEPATEPAPEPAPEPATESAPEPTPEPALESVPEPAPELTPEVAPELAPEPTP
>DGKK_3
ATEPAPEPAPEPATESAPEPTPEPALESVPEPAPELTPEVAPELAPEPTPEPVTELAPEFCP
>DGKK_4
TPEPALESVPEPAPELTPEVAPELAPEPTPEPVTELAPEFCPEAAPEFRPSPAPCLLQCPVD
>VPS37C_0
VVRKPRASQELAGDAPPPRPPPPVRPVPQGTPPVVEEQPQPPLAMPPYPLPYSPSPSLPVGP
>VPS37C_1
PVRPVPQGTPPVVEEQPQPPLAMPPYPLPYSPSPSLPVGPTAHGALPPAPFPVVSQPSFYSG
>VPS37C_2
RPVPQGTPPVVEEQPQPPLAMPPYPLPYSPSPSLPVGPTAHGALPPAPFPVVSQPSFYSGPL
>CPXM1
FAPAVGPALGAPRNSVLGLAQPGTTKVPGSTPALHSSPAQPPAETANGTSEQHVRIRVIKKK
>AMBN
PENEEGGAQGSPMPEANPDNLENPAFLTELEPAPHAGLLALPKDDIPGLPRSPSGKMKGLPS
>TNFRSF10D
WGQSVPTASSARAGRYPGARTASGTRPWLLDPKILKFVVFIVAVLLPVRVDSATIPRQDEVP
>DSC3
NDNPPEILQEYVVICKPKMGYTDILAVDPDEPVHGAPFYFSLPNTSPEISRLWSLTKVNDTA
>TMEM200B_0
LRQGVLRAQALRPPDGPGWDCALLPSPGPRSPRAVGCAEPEIWDPSPRRGTSPVPSVRSLRS
>TMEM200B_1
QALRPPDGPGWDCALLPSPGPRSPRAVGCAEPEIWDPSPRRGTSPVPSVRSLRSEPANPRLG
>TMEM200B_2
PDGPGWDCALLPSPGPRSPRAVGCAEPEIWDPSPRRGTSPVPSVRSLRSEPANPRLGLPALL
>INSRR
DGDLYLNDYCHRGLRLPTSNNDPRFDGEDGDPEAEMESDCCPCQHPPPGQVLPPLEAQEASF
>LEMD1
NQLEKLGFSPGPILPSTRKLYEKKLVQLLVSPPCAPPVMNGPRELDGAQDSDDSEELNIILQ
>GAGE2E
YRPRPRRYVEPPEMIGPMRPEQFSDEVEPATPEEGEPATQRQDPAAAQEGEDEGASAGQGPK
>FOXJ1
SILNAKAPALPPGGTDPHGYHQVPGSAAPGSPLAADPACLGQPHTPGKPTSSCTSRSAPPGL
>HIVEP3_0
AFESTKSQFGSPGPSDAARNLPLESTKSPAEPSKSVPSLEGPTGFQPRTPKPGSGSESGKER
>HIVEP3_1
GKGPGQDRPPLGPTVPYTEALQVFHHPVAQTPLHEKPYLPPPVSLFSFQHLVQHEPGQSPEF
>HIVEP3_2
DYPKERERTGGGPGRPPDWTPHGTGAPAEPTPTHSPCTPPDTLPRPPQGRRAAQSWSPRLES
>HIVEP3_3
ERERTGGGPGRPPDWTPHGTGAPAEPTPTHSPCTPPDTLPRPPQGRRAAQSWSPRLESPRAP
>CAMTA2_0
AGGRRGNCFFIQDDDSGEELKGHGAAPPIPSPPPSPPPSPAPLEPSSRVGRGEALFGGPVGA
>CAMTA2_1
PDSLGRLPLSVAHSRGHVRLARCLEELQRQEPSVEPPFALSPPSSSPDTGLSSVSSPSELSD
>CAMTA2_2
VAHSRGHVRLARCLEELQRQEPSVEPPFALSPPSSSPDTGLSSVSSPSELSDGTFSVTSAYS
>CAMTA2_3
GHVRLARCLEELQRQEPSVEPPFALSPPSSSPDTGLSSVSSPSELSDGTFSVTSAYSSAPDG
>CAMTA2_4
ELQRQEPSVEPPFALSPPSSSPDTGLSSVSSPSELSDGTFSVTSAYSSAPDGSPPPAPLPAS
>SYNPO2L_0
ACNFMQPVGARSYKTLPHVTPKTPPPMAPKTPPPMTPKTPPPVAPKPPSRGLLDGLVNGAAS
>SYNPO2L_1
QPVGARSYKTLPHVTPKTPPPMAPKTPPPMTPKTPPPVAPKPPSRGLLDGLVNGAASSAGIP
>MUC5B_0
CCEYVPCGPSPAPGTSPQPSLSASTEPAVPTPTQTTATEKTTLWVTPSIRSTAALTSQTGSS
>MUC5B_1
SGILGTTHITEPSTVTSHTLAATTGTTQHSTPALSSPHPSSRTTESPPSPGTTTPGHTTATS
>MUC5B_2
SGTLGTTHITEPSTGTSHTPAATTGTTQHSTPALSSPHPSSRTTESPPSPGTTTPGHTRATS
>MUC5B_3
SGILGTTHITEPSTVTSHTPAATTSTTQHSTPALSSPHPSSRTTESPPSPGTTTPGHTRGTS
>MUC5B_4
SGTLGTTHITEPSTGTSHTPAATTGTTQHSTPALSSPHPSSRTTESPPSPGTTTPGHTTATS
>MUC5B_5
TPGTAHTTKVPTTTTTGFTATPSSSPGTALTPPVWISTTTTPTTTTPTTSGSTVTPSSIPGT
>MUC5B_6
PTTTTTGFTATPSSSPGTALTPPVWISTTTTPTTTTPTTSGSTVTPSSIPGTTHTARVLTTT
>MUC5B_7
ASCKDMAKTWLVPDSRKDGCWAPTGTPPTASPAAPVSSTPTPTPCPPQPLCDLMLSQVFAEC
>SCML4_0
KIPKKRGRKPGYKIKSRVLMTPLALSPPRSTPEPDLSSIPQDAATVPSLAAPQALTVCLYIN
>SCML4_1
SGGPSAPGLRPPASSPKRNTTSLEGNRCASSPSQDAQDARRPRSRNPSAWTVEDVVWFVKDA
>RBBP8NL
QRISNQLHGTIAVVRPGSQACPADRGPANGTPPPLPARSSPPSPAYERGLSLDSFLRASRPS
>SIX5
QVLPPAPGLALPLKPETAISVPEGGLPVAPSPALPEAHALGTLSAQQPPPAAATTSSTSLPF
>ADGRG2_0
VPKATSFAEPPDYSPVTHNVPSPIGEIQPLSPQPSAPIASSPAIDMPPQSETISSPMPQTHV
>ADGRG2_1
PDYSPVTHNVPSPIGEIQPLSPQPSAPIASSPAIDMPPQSETISSPMPQTHVSGTPPPVKAS
>ADGRG2_2
SAPIASSPAIDMPPQSETISSPMPQTHVSGTPPPVKASFSSPTVSAPANVNTTSAPPVQTDI
>ADGRG2_3
DMPPQSETISSPMPQTHVSGTPPPVKASFSSPTVSAPANVNTTSAPPVQTDIVNTSSISDLE
>PCSK1
NDRRGVEKMVDPGEEQPTQENPKENTLVSKSPSSSSVGGRRDELEEGAPSQAMLRLLQSAFS
>FAM193B
NGLVRRLNTVPNLSRVIWVKTPKPGYPSSEEPSSKEVPSCKQELPEPVSSGGKPQKGKRQGS
>KNDC1
VQRDSAQGRPCPPPQAPANQPEGASSAAPGSPVPAPPTKASALPVEQGPAEPIPPGVASGGL
>ACP2
LLLGVNLVVMPPTRARSLRFVTLLYRHGDRSPVKTYPKDPYQEEEWPQGFGQLTKEGMLQHW
>ZSCAN25
RGAWEPGIQLGPVEVKPEWGMPPGEGVQGPDPGTEEQLSQDPGDETRAFQEQALPVLQAGPG
>PNRC2
NNQSWNSSLSGPRLLFKSQANQNYAGAKFSEPPSPSVLPKPPSHWVPVSFNPSDKEIMTFQL
>C9orf131_0
QSPGTSPLEVLPGYETHLETTGHKKMPQAFEPPMPPPCQSPASLSEPRKVSPEGGLAISKDF
>C9orf131_1
THLETTGHKKMPQAFEPPMPPPCQSPASLSEPRKVSPEGGLAISKDFWGTVGYREKPQASES
>C9orf131_2
TGHKKMPQAFEPPMPPPCQSPASLSEPRKVSPEGGLAISKDFWGTVGYREKPQASESSMPVP
>C9orf131_3
SSLSTPLPEPHIDLELVWRNVQQREVPQGPSPLAVDPLHPVPQPPTLAEAVKIERTHPGLPK
>C9orf131_4
PLPEPHIDLELVWRNVQQREVPQGPSPLAVDPLHPVPQPPTLAEAVKIERTHPGLPKGVTCP
>DNER
PVPAAPLSAPGPCAAQPCRNGGVCTSRPEPDPQHPAPAGEPGYSCTCPAGISGANCQLVADP
>SLC30A6
VAANVLNFSDHHVIPMPLLKGTDDLNPVTSTPAKPSSPPPEFSFNTPGKNVNPVILLNTQTR
>NCKAP5
PSPEAVIQTRCPAHAPSSSFTVMALGPPKVSPKRGVPKTSPRQTLGTPQRDIGLQTPRISPS
>SPPL2B
WTGSGFAKVLPPSPWAPAPADGPQPPKDSATPLSPQPPSEEPATSPWPAEQSPKSRTSEEMG
>DQX1
SDSLQGLLQDARLEKLPGDLRVVVVTDPALEPKLRAFWGNPPIVHIPREPGERPSPIYWDTI
>CACNB1
EAERQALAQLEKAKTKPVAFAVRTNVGYNPSPGDEVPVQGVAITFEPKDFLHIKEKYNNDWW
>FAM181B
PPELEPGLFEPPPAVVGNLLYPEPWSVPGCSPTKKSPLTAPRGGLTLNEPLSPLYPAAADSP
>POGLUT3
WGPGLQAAVVLPVRYFYLQAVNSEGQNLTRSPAGETPFKVVVKSLSPKELVRIHVPKPLDRN
>PRR16
YNIKNREVHLHSEPVHPPGKIPHQGPPLPPTPHLPPFPLENGGMGISHSNSFPPIRPATVPP
>SYCP2L
TNMVEFMSAEDDRCLITLHLNDQSEPPVIGEPASDSHLQPVPPFGVPDFPQQPKSHYRKHLF
>ASIC3
QTFVSCQQQQLSFLPPPWGDCSSASLNPNYEPEPSDPLGSPSPSPSPPYTLMGCRLACETRY
>NKX1-2
SGEPCEDGGGGPVRSPPGSPGSPRPRRRRLEPNCAKPRRARTAFTYEQLVALENKFRATRYL
>TRABD2B_0
HTPAGQAIHSPAPQSPAPSPEGTSTSPAPVTPAAAVPEAPSVTPTAPPEDEDPALSPHLLLP
>TRABD2B_1
SPAPVTPAAAVPEAPSVTPTAPPEDEDPALSPHLLLPDSLSQLEEFGRQRKWHKRQSTHQRP
>PSORS1C2
EDREEAGSPTLPQGPPVPGDPWPGAPPLFEDPPPTRPSRPWRDLPETGVWLPEPPRTDPPQP
>PRR18
SSWPSATLKRPPARRGPGLDRTQPPAPPGVSPQALPSRARAPATCAPPRPAGSGHSPARTTY
>UBALD1
ATSSSAASSWPTAASPPGGPQHHQPQPPLWTPTPPSPASDWPPLAPQQATSEPRAHPAMEAE
>SLITRK6
KAPGLIPYITKPSTQLPGPYCPIPCNCKVLSPSGLLIHCQERNIESLSDLRPPPQNPRKLIL
>RTL3_0
YDLLRKSSEAKEPQKLPEHMNPPAAWEAQKTPEFKEPQKPPEPQDLLPWEPPAAWELQEAPA
>RTL3_1
KSSEAKEPQKLPEHMNPPAAWEAQKTPEFKEPQKPPEPQDLLPWEPPAAWELQEAPAAPESL
>NPAS1
GGQTPLDAFQLPASVACEEASSPGPEPTEPEPPTEGKQAAPAENEAPQTQGKRIKVEPGPRE
>OIT3
PFLLLTCLFITGTSVSPVALDPCSAYISLNEPWRNTDHQLDESQGPPLCDNHVNGEWYHFTG
>ACTRT2
ALEPEKELSRRPEEVLREYKLPDGNIISLGDPLHQAPEALFVPQQLGSQSPGLSNMVSSSIT
>RNF149_0
EMPAPESPPGRDPAANLSLALPDDDGSDDSSPPSASPAESEPQCDPSFKGDAGENTALLEAG
>RNF149_1
ESPPGRDPAANLSLALPDDDGSDDSSPPSASPAESEPQCDPSFKGDAGENTALLEAGRSDSR
>RNF149_2
RDPAANLSLALPDDDGSDDSSPPSASPAESEPQCDPSFKGDAGENTALLEAGRSDSRHGGPI
>KLRG2
LEPSSKKKPPSPRPGSPRVPPLSLGYGVCPEPPSPGPALVKLPRNGEAPGAEPAPSAWAPME
>PTPRQ
GYGNASNWISTKTLPGPPDGPPENVHVVATSPFSISISWSEPAVITGPTCYLIDVKSVDNDE
>HAVCR1_0
TTSIPTTTSVPVTTTVSTFVPPMPLPRQNHEPVATSPSSPQPAETHPTTLQGAIRREPTSSP
>HAVCR1_1
TTTSVPVTTTVSTFVPPMPLPRQNHEPVATSPSSPQPAETHPTTLQGAIRREPTSSPLYSYT
>DNAJC30
RRKYDRGLLSDEDLRGPGVRPSRTPAPDPGSPRTPPPTSRTHDGSRASPGANRTMFNFDAFY
>LPO
RKPALGAANRALARWLPAEYEDGLSLPFGWTPGKTRNGFPLPLAREVSNKIVGYLNEEGVLD
>ADGRG4
NYATSLNTPVSYPPWTPSSATLPSLTSFVYSPHSTEAEISTPKTSPPPTSQMVEFPVLGTRM
>SYN3
PGSSLFSSLSSAMKQAPQATSGLMEPPGPSTPIVQRPRILLVIDDAHTDWSKYFHGKKVNGE
>MAP3K13
SGMQTKRPDLLRSEGIPTTEVAPTASPLSGSPKMSTSSSKSRYRSKPRHRRGNSRGSHSDFA
>TUT1
FLDLGDLEEPQPVPKAPESPSLDSALASPLDPQALACTPASPPDSQPPASPQDSEALDFETP
>MAGEB18
ATQATVAEGESPSPAYLLFGDRPQNLPAAETPSIPEALQGAPSTTNAIAPVSCSSNEGASSQ
>HECW1_0
STLKDSSEKDGLSEVDTVAADPSALEEDREEPEGATPGTAHPGHSGGHFPSLANGAAQDGDT
>HECW1_1
SSEKDGLSEVDTVAADPSALEEDREEPEGATPGTAHPGHSGGHFPSLANGAAQDGDTHPSTG
>HECW1_2
EGECPILHNSQPVSQLPSLRPEHHHYPTIDEPLPPNWEARIDSHGRVFYVDHVNRTTTWQRP
>CCDC17
DASLQPKGRRDPPLLPPPVAPPLPPLPGFSEPQLPGTMTRNLGLDSHFLLPTSDMLGPAPYD
>GGN
ELPPLPPPTPPPTLQPPALQPTPLPVAPPLTPGLGHKESALAPTAAPALPPALAADQAPAPS
>KRTAP10-1
QVDACPESCCEPHCCALSCCAPAPCLTLVCTPVSRVSSPCCQAACEPSPCQSGCTSSCTPSC
>ZSCAN21
LDEPGHQVSTPPNEQKPVWEKISSSGTAKESPSSMQPQPLETSHKYESWGPLYIQESGEEQE
>CDX1_0
AFGPPPDFSPVPAPPGPGPGLLAQPLGGPGTPSSPGAQRPTPYEWMRRSVAAGGGGGSGKTR
>CDX1_1
PPPDFSPVPAPPGPGPGLLAQPLGGPGTPSSPGAQRPTPYEWMRRSVAAGGGGGSGKTRTKD
>WWP1
DTVNGESSSFAPTDNASVTGTPVVSEENALSPNCTSTTVEDPPVQEILTSSENNECIPSTSA
>TEX13D
SRSHSQGEGSERSQRMPLPGDSGCHNPLSESPQGTAPLGSSGCHSQEEGTEGPQGMDPLGNR
>BEST2_0
VSEASTGASCSCAVVPEGAAPECSCGDPLLDPGLPEPEAPPPAGPEPLTLIPGPVEPFSIVT
>BEST2_1
TGASCSCAVVPEGAAPECSCGDPLLDPGLPEPEAPPPAGPEPLTLIPGPVEPFSIVTMPGPR
>BEST2_2
PEGAAPECSCGDPLLDPGLPEPEAPPPAGPEPLTLIPGPVEPFSIVTMPGPRGPAPPWLPSP
>NDST2
FLQCWTRLRLQTLPPVPLAQKYFELFPQERSPLWQNPCDDKRHKDIWSKEKTCDRLPKFLIV
>TMEM255B
LSQLAYGPAVPPQTLYNPAQQILAYAGFRLTPEPVPTCSSYPLPLQPCSRFPVAPSSALASS
>RSPH4A
PQSRAKTPLGGPAGPETSSPAPVSPREPSSSPSPLAPARQDLAAPPQSDRTTSVIPEAGTPY
>TNXB_0
VRTLCSLHGVFDLSRCTCSCEPGWGGPTCSDPTDAEIPPSSPPSASGSCPDDCNDQGRCVRG
>TNXB_1
FDLSRCTCSCEPGWGGPTCSDPTDAEIPPSSPPSASGSCPDDCNDQGRCVRGRCVCFPGYTG
>TNXB_2
GVTAPQQEETPPATESPLEPRLGELTVTDVTPNSVGLSWTVPEGQFDSFIVQYKDKDGQPQV
>TNXB_3
DEEMAPASTEPPTPEPPIKPRLEELTVTDATPDSLSLSWTVPEGQFDHFLVQYKNGDGQPKA
>SPATA31E1_0
DPLGDVCKPVPAKAHQPHGKCMQDPSPASLSPPAPPAPLASTLSPGPMTFSEPFGPHSTLSA
>SPATA31E1_1
MQDPSPASLSPPAPPAPLASTLSPGPMTFSEPFGPHSTLSASGPPEPLLPLKCPATQPHVVF
>HTR3C_0
CTSPGRCCPTAPQKGNKGLGLTLTHLPGPKEPGELAGKKLGPRETEPDGGSGWTKTQLMELW
>HTR3C_1
NKGLGLTLTHLPGPKEPGELAGKKLGPRETEPDGGSGWTKTQLMELWVQFSHAMDTLLFRLY
>SPATC1
LAPQVATSYTPSSTTHIAQGAPHPPSRMHNSPTQNLPVPHCPPHNAHSPPRTSSSPASVNDS
>SIGLEC12_0
SARPAVGVGDTGMEDANAVRGSASQGPLIESPADDSPPHHAPPALATPSPEEGEIQYASLSF
>SIGLEC12_1
VGVGDTGMEDANAVRGSASQGPLIESPADDSPPHHAPPALATPSPEEGEIQYASLSFHKARP
>SOWAHA_0
KQFVNNVAVVKELDGVKFVVLRKKPRPPEPEPAPFGPPGAAAQPSKPTSTVLPRSASAPGAP
>SOWAHA_1
AQPSKPTSTVLPRSASAPGAPPLVRVPRPVEPPGDLGLPTEPQDTPGGPASEPAQPPGERSA
>SOWAHA_2
LPRSASAPGAPPLVRVPRPVEPPGDLGLPTEPQDTPGGPASEPAQPPGERSADPPLPALELA
>SOWAHA_3
SVEESGLGLGLGPGRSPHLRRLSRAGPRLLSPDAEELPAAPPPSAVPLEPSEHEWLVRTAGG
>RAPGEF5_0
VGSVKMQPPCESPALAAAAAVVAADGPLRRSPSAREPEREQPPASLRPRLRDLPALLRSGLT
>RAPGEF5_1
MQPPCESPALAAAAAVVAADGPLRRSPSAREPEREQPPASLRPRLRDLPALLRSGLTLRRKR
>THEG_0
PRGLQSSVYESRRVTDPERQDLDNAELGPEDPEEELPPEEVAGEEFPETLDPKEALSELERV
>THEG_1
DLDNAELGPEDPEEELPPEEVAGEEFPETLDPKEALSELERVLDKDLEEDIPEISRLSISQK
>KRTAP10-3
QVDACPESCCEPPCCATSCCAPAPCLTLVCTPVSCVSSPCCQAACEPSPCQSGCTSSCTPSC
>PRSS36
ARHLLLPLVMLVISPIPGAFQDSALSPTQEEPEDLDCGRPEPSARIVGGSNAQPGTWPWQVS
>RTL5
IQDRSTPDGPADPPLLPIPPPPALPPPASKEPPPQPPLAPLERPEIEPFSGDPVYLAEFLMQ
>CNGB1_0
ATGAASDPAPPGRPQEMGPKLQARETPSLPTPIPLQPKEEPKEAPAPEPQPGSQAQTSSLPP
>CNGB1_1
EGSAAPDQHTHPKEAATDPPAPRTPPEPPGSPPSSPPPASLGRPEGEEEGPAEPEEHSVRIC
>PROB1_0
DRTVQRARSPPFECRIPSEVPSRAVRPRSPSPPRQTPNGAVRGPRCPSPQNLSPWDRTTRRV
>PROB1_1
QAPLPREPLALAGRTAPAQPRAASAPPTDRSPQSPSQGARRQPGAAPLGKVLVDPESGRYYF
>SPATA31D1
LADLFSPSPLRDPLPPQPVSPLDSKFPIDHSPPQQLPFPLLPPHHIERVESSLQPEASLSLN
>HTR3D
CTGQGRCCPTAPQKGNKGPGLTPTHLPGVKEPEVSAGQMPGPGEAELTGGSEWTRAQREHEA
>ARHGEF18
RSLSPILPGRHSPAPPPDPGFPAPSPPPADSPSEGFSLKAGGTALLPGPPAPSPLPATPLSA
>IL12RB2
DLPTHDGYLPSNIDDLPSHEAPLADSLEELEPQHISLSVFPSSSLHPLTFSCGDKLTLDQLK
>AMIGO3
GLVLVLLYLFAPPCRCCRRACRCRRWPQTPSPLQELSAQSSVLSTTPPDAPSRKASVHKHVV
>XKR5
GRRLGKSSPAQPASPHPVGLAPFPDTMADISPILGTGPCRGFCPSAGFPGRTLSISELEEPL
>PRICKLE1
EYAWVPPGLRPEQIQLYFACLPEEKVPYVNSPGEKHRIKQLLYQLPPHDNEVRYCQSLSEEE
>KRTAP10-2
QVDDCPESCCELPCGTPSCCAPAPCLTLVCTPVSCVSSPCCQAACEPSACQSGCTSSCTPSC
>USP9Y
RSHSARMTLAKACELCPEEEPDDQDAPDEHEPSPSEDAPLYPHSPASQYQQNNHVHGQPYTG
>HDGFL1
HAGGGGDELGKPDDDKPTEEEKGPLKRSAGDPPEDAPKRPKEAAPDQEEEAEAERAAEAERA
>POU6F2
ELRGEDKAATSDSELNEPLLAPVESNDSEDTPSKLFGARGNPALSDPGTPDQHQASQTHPPF
>DSCAML1
ASTATLPQRTLAMPAPPAGTAPPAPGPTPAEPPTAPSAAPPAPSTEPPRAGGPHTKMGGSRD
>LDB3_0
KIKSASYNLSLTLQKSKRPIPISTTAPPVQTPLPVIPHQKDPALDTNGSLVAPSPSPEARAS
>LDB3_1
LTLQKSKRPIPISTTAPPVQTPLPVIPHQKDPALDTNGSLVAPSPSPEARASPGTPGTPELR
>LDB3_2
AAPAPKPRVVTTASIRPSVYQPVPASTYSPSPGANYSPTPYTPSPAPAYTPSPAPAYTPSPV
>LDB3_3
VVTTASIRPSVYQPVPASTYSPSPGANYSPTPYTPSPAPAYTPSPAPAYTPSPVPTYTPSPA
>FBRS_0
PPAPLPATPSLPPPPQPQLQLRVSPFGLRTSPYGSSLDLSTGSSSRPPPKAPAPPVAQPPPS
>FBRS_1
TATGAVHAAANPFTAAPGAHGPFLSPSTHIDPFGRPTSFASLAALSNGAFGGLGSPTFNSGA
>FBRS_2
NSGAVFAQKESPGAPPAFASPPDPWGRLHRSPLTFPAWVRPPEAARTPGSDKERPVERREPS
>FBRS_3
AAAAAAAAATGPQGLHLLFERPRPPPFLGPSPPDRCAGFLEPTWLAAPPRLARPPRFYEAGE
>SOCS7
VGGGCCPCPCPPQPPPPQPQPPAAAPQAGEDPTETSDALLVLEGLESEAESLETNSCSEEEL
>SPAG4
PRSHNWQTACGAATVRGGASEPTGSPVVSEEPLDLLPTLDLRQEMPPPRVFKSFLSLLFQGL
>KIAA1549L_0
KHPPRSDIPPLLPLPPSSSLAPDSPHSIISEPAEQSPKVLLVPQTAPADPSLGQNIANPLIP
>KIAA1549L_1
SDIPPLLPLPPSSSLAPDSPHSIISEPAEQSPKVLLVPQTAPADPSLGQNIANPLIPFSDEM
>KIAA1549L_2
WVPTYRPEMYQYSLPRPAYRFSQLPEMVMGSPPPPVPPRTGPVAVASLRRSTSDIGSKTRMA
>TTLL3
ELGPGRRGSASWYRQEGGAVCNWLRKPQPLEPRTSFPSARRSEFRPPRRLPWAGPASAQSEE
>GGT6
TSDLAGDALLSLLAGDLGVEVPSAVPRPTLEPAEQLPVPQGILFTTPSPSAGPELLALLEAA
>FXYD5
MDIQVPTRAPDAVYTELQPTSPTPTWPADETPQPQTQTQQLEGTDGPLVTDPETHKSTKAAH
>SNPH
RCPELDAHPSGPRDPNSAVVVTVGDELEAPEPITRGPTPQRPGANPNPGQSVSVVCPMEEEE
>DENND3
GKTRMRSLRKKREKPRPEQWKGLPGPPRAPEPEDVAVPGGVDLLTLPQLCFPGGVCVATEPK
>HGFAC_0
PGGNRTESPEPNATATPAIPTILVTSVTSETPATSAPEAEGPQSGGLPPPPRAVPSSSSPQA
>HGFAC_1
SETPATSAPEAEGPQSGGLPPPPRAVPSSSSPQAQALTEDGRPCRFPFRYGGRMLHACTSEG
>HGFAC_2
CTSEGSAHRKWCATTHNYDRDRAWGYCVEATPPPGGPAALDPCASGPCLNGGSCSNTQDPQS
>HGFAC_3
WCATTHNYDRDRAWGYCVEATPPPGGPAALDPCASGPCLNGGSCSNTQDPQSYHCSCPRAFT
>KCNH6_0
KPMPQGHASYILEAPASNDLALVPIASETTSPGPRLPQGFLPPAQTPSYGDLDDCSPKHRNS
>KCNH6_1
ASNDLALVPIASETTSPGPRLPQGFLPPAQTPSYGDLDDCSPKHRNSSPRMPHLAVATDKTL
>KCNH6_2
ASETTSPGPRLPQGFLPPAQTPSYGDLDDCSPKHRNSSPRMPHLAVATDKTLAPSSEQEQPE
>ADAM19
GCGKKCNGHGVCNNNQNCHCLPGWAPPFCNTPGHGGSIDSGPMPPESVGPVVAGVLVAILVL
>ESYT3_0
KGKDSAKRFCEPIGEKKSPATIFLTVPGPHSPGPIKSPRPMKCPASPFAWPPKRLAPSMSSL
>ESYT3_1
KKSPATIFLTVPGPHSPGPIKSPRPMKCPASPFAWPPKRLAPSMSSLNSLASSCFDLADISL
>SHANK1_0
RSGRGRKGPLVKQTKVEGEPQKGGGLPPAPSPTSPASPQPPPAVAAPSEKNSIPIPTIIIKA
>SHANK1_1
RGRKGPLVKQTKVEGEPQKGGGLPPAPSPTSPASPQPPPAVAAPSEKNSIPIPTIIIKAPST
>SHANK1_2
PTQPEPTGGGGGGGSSPSPAPAMSPVPPSPSPVPTPASPSGPATLDFTSQFGAALVGAARRE
>SHANK1_3
PRAPVTSGRGPPSEDGPGVPPPSPRRSVPPSPTSPRASEENGLPLLVLPPPAPSVDVEDGEF
>SHANK1_4
PVTSGRGPPSEDGPGVPPPSPRRSVPPSPTSPRASEENGLPLLVLPPPAPSVDVEDGEFLFV
>SHANK1_5
EPLPPPLEFSNSFEKPESPLTPGPPHPLPDTPAPATPLPPVPPPAVAAAPPTLDSTASSLTS
>SHANK1_6
PLEFSNSFEKPESPLTPGPPHPLPDTPAPATPLPPVPPPAVAAAPPTLDSTASSLTSYDSEV
>EMID1
VSELTERLKVLEAKMTMLTVIEQPVPPTPATPEDPAPLWGPPPAQGSPGDGGLQDQVGAWGL
>MYOZ3_0
ELHIFPASPGASLGGPEGAHPAAAPAGCVPSPSALAPGYAEPLKGVPPEKFNHTAISKGYRC
>MYOZ3_1
ASLGGPEGAHPAAAPAGCVPSPSALAPGYAEPLKGVPPEKFNHTAISKGYRCPWQEFVSYRD
>ZDHHC1
MRTFRHMRPEPPGQAGPAAVNAKHSRPASPDPTPGRRDCAGPPVQVEWDRKKPLPWRSPLLL
>NLGN3
GPTHHECEAGPPHDTLRLTALPDYTLTLRRSPDDIPLMTPNTITMIPNSLVGLQTLHPYNTF
>DAB1_0
PTVAGQFPPAAFMPTQTVMPLPAAMFQGPLTPLATVPGTSDSTRSSPQTDKPRQKMGKETFK
>DAB1_1
QTVMPLPAAMFQGPLTPLATVPGTSDSTRSSPQTDKPRQKMGKETFKDFQMAQPPPVPSRKP
>DAB1_2
YFNKVGVAQDTDDCDDFDISQLNLTPVTSTTPSTNSPPTPAPRQSSPSKSSASHASDPTTDD
>DAB1_3
GVAQDTDDCDDFDISQLNLTPVTSTTPSTNSPPTPAPRQSSPSKSSASHASDPTTDDIFEEG
>RAPGEFL1_0
LPAFLREPPAEPGLEPPPEEEGGEPAGVAEEPGSGGPCWLQLEEVPGPGPLGGGGPLRSPSS
>RAPGEFL1_1
WLQLEEVPGPGPLGGGGPLRSPSSYSSDELSPGEPLTSPPWAPLGAPERPEHLLNRVLERLA
>VEGFB
SAVKPDRAATPHHRPQPRSVPGWDSAPGAPSPADITHPTPAPGPSAHAAPSTTSALTPGPAA
>TOX2
QQLSLPPHAQGALLSPPVSMSPAPQPPVLPTPMALQVQLAMSPSPPGPQDFPHISEFPSSSG
>MAP3K12_0
GLLKPHPSRGLLHGNTMEKLIKKRNVPQKLSPHSKRPDILKTESLLPKLDAALSGVGLPGCP
>MAP3K12_1
GATGGAGDPGSPPPARGDTPPSEGSAPGSTSPDSPGGAKGEPPPPVGPGEGVGLLGTGREGT
>PARP6_0
PKVEVFGYPPSPQAGLLCPQHVGLPPPARTSPLVSGHCKNIPTLEYGFLVQIMKYAEQRIPT
>PARP6_1
EVVDLLVAMCRAALESPRKSIIFEPYPSVVDPTDPKTLAFNPKKKNYERLQKALDSVMSIRE
>NLGN1
EILGPVIQFLGVPYAAPPTGERRFQPPEPPSPWSDIRNATQFAPVCPQNIIDGRLPEVMLPV
>POM121_0
ATTEALSPPKTPSLLPPLGLSQSGPPGLLPSPSFDSKPPTTLLGLIPAPSMVPATDTKAPPT
>POM121_1
SSPAAPAASSAPPMFKPIFTAPPKSEKEGPTPPGPSVTATAPSSSSLPTTTSTTAPTFQPVF
>POM121_2
AADFSGFGSTLATSAPATSSQPTLTFSNTSTPTFNIPFGSSAKSPLPSYPGANPQPAFGAAE
>RGMB
MIRKKRKRSAPPGPCRSHGPRPATAPAPPPSPEPTRPAWTGMGLRAAPSSAAAAAAEVEQRR
>PPFIA4
SALREESAKDWETSPLPGMLAPAAGPAFDSDPEISDVDEDEPGGLVGSADVVSPSGHSDAQT
>PCDH15_0
LGPMFLPCVLVPNTRDCRPLTYQAAIPELRTPEELNPIIVTPPIQAIDQDRNIQPPSDRPGI
>PCDH15_1
VPNTRDCRPLTYQAAIPELRTPEELNPIIVTPPIQAIDQDRNIQPPSDRPGILYSILVGTPE
>PCDH15_2
PISPPSPPPAPAPLAPPPDISPFSLFCPPPSPPSIPLPLPPPTFFPLSVSTSGPPTPPLLPP
>C17orf49
VKRKVYEDSGIPLPAESPKKGPKKVASGVLSPPPAAPPPSSSSVPEAGGPPIKKQKADVTLS
>COL4A6
PCIIPGSYGPSGFPGTPGFPGPKGSRGLPGTPGQPGSSGSKGEPGSPGLVHLPELPGFPGPR
>TRAF3IP2
PHHQPPNRAGAPGESLECPAELRPQVPQPPSPAAVPRPPSNPPARGTLKTSNLPEELRKVFI
>DNHD1
EEEKTESQGSKPAYETQLPSLPYLSVLSGADPELGSQLQEAAACGLPVLLTNVELGLGCEEL
>NT5C1B
LRKTDSRGYLVRSQWSRISRSPSTKAPSIDEPRSRNTSAKLPSSSTSSRTPSTSPSLHDSSP
>ADAMTSL4
GEGGFFRASPQPRRPSSQGWASPQVAGRRPDPFPSVPRGRGQQGQGPWGTGGTPHGPRLEPD
>MCIDAS_0
SDSSSMMSPTLASGDFPFSPCDISPFGPCLSPPLDPRALQSPPLRPPDVPPPEQYWKEVADQ
>MCIDAS_1
LASGDFPFSPCDISPFGPCLSPPLDPRALQSPPLRPPDVPPPEQYWKEVADQNQRALGDALV
>NEUROD1
PPYGTMDSSHVFHVKPPPHAYSAALEPFFESPLTDCTSPSFDGPLSPPLSINGNFSFKHEPS
>SLC6A5
APKEMNKLPANSPEAAAAQGHPDGPCAPRTSPEQELPAAAAPPPPRVPRSASTGAQTFQSAD
>SPATA31A5
SLSASQPPEPSLPLEHPSPEPPALFPHPPHTPDPLACSLPPPKGFTAPPLRDSTLITPSHCD
>ADAM33
PKDGPHRDHPLGGVHPMELGPTATGQPWPLDPENSHEPSSHPEKPLPAVSPDPQADQVQMPR
>TAPBP
PASAKWASGLTPAQNCPRALDGAWLMVSISSPVLSLSSLLRPQPEPQQEPVLITMATVVLTV
>GCM2
LSSCNYAPEDTGMSVYPEPWGPPVTVTRAASPSGPPPMKIAGDCRAIRPTVAIPHEPVSSRT
>ADCY7
LDKAYEVEDGHGQQRDPYLKEMNIRTYLVIDPRSQQPPPPSQHLPRPKGDAALKMRASVRMT
>LAMA5_0
LPPGLPLTHAQDLTPAMSPAGPRPRPPTAVDPDAEPTLLREPQATVVFTTHVPTLGRYAFLL
>LAMA5_1
QDLTPAMSPAGPRPRPPTAVDPDAEPTLLREPQATVVFTTHVPTLGRYAFLLHGYQPAHPTF
>TTLL10
QPGARRPAPPPLVPQRPRPPGPDLDSAHDGEPQAPGTEQSGTGNRHPAQEPSPGTAKEEREE
>NRXN2
NLPAGKMNHRDPLQPLLENPPLGPGAPTSFEPRRPPPLRPGVTSAPGFPHLPTANPTGPGER
>MXRA7_0
ASPEPARAPPEPAPPAEATGAPAPSRPCAPEPAASPAGPEEPGEPAGLGELGEPAGPGEPEG
>MXRA7_1
EPAPPAEATGAPAPSRPCAPEPAASPAGPEEPGEPAGLGELGEPAGPGEPEGPGDPAAAPAE
>TOGARAM2_0
PSPLPPGQGVLTGLRAPRTRLARGSGPREKTPASLEPKPLASPIRDRPAAAKKPALPFSQSA
>TOGARAM2_1
PGQGVLTGLRAPRTRLARGSGPREKTPASLEPKPLASPIRDRPAAAKKPALPFSQSAPTLTA
>FAT3
DQLPPPLPEDFPDQYEALPPSQPVSLASTLSPDCRRRPQFHPSQYLPPHPFPNETDLVGPPA
>KIF17
RLSSTVARTDAPQADVPKVPVQVPAPTDLLEPSDARPEAEAADDFPPRPEVDLASEVALEVV
>COL4A3_0
GDQGPPGDPGSPGSPGPAGPAGPPGYGPQGEPGLQGTQGVPGAPGPPGEAGPRGELSVSTPV
>COL4A3_1
PHGDLGFKGIKGLLGPPGIRGPPGLPGFPGSPGPMGIRGDQGRDGIPGPAGEKGETGLLRAP
>COL4A3_2
VKGEKGNPGFLGSIGPPGPIGPKGPPGVRGDPGTLKIISLPGSPGPPGTPGEPGMQGEPGPP
>RNF19B
QAEPPPPAAQPPPAPAPAAAQGPPPEALPAEPAAEAEAEAAAAAAEPGFDDEEAAEGGGPGA
>LRRC37B
VEVTMTSEPKNETESTQAQQEAPIQPPEEAEPSSTALRTTDPPPEHPEVTLPPSDKGQAQHS
>VSIG1
EPKPTQEPAPEPAPGSEPMAVPDLDIELELEPETQSELEPEPEPEPESEPGVVVEPLSEDEK
>SOHLH1_0
LSSQIQAGVPDPGTGASSGTRTPDVKAFLESPWSLDPASASPEPVPHILASSRQWDPASCTS
>SOHLH1_1
DPGTGASSGTRTPDVKAFLESPWSLDPASASPEPVPHILASSRQWDPASCTSLGTDKCEALL
>ABI3BP
KPLPPNNVTGKPGSAGIISSGPITTPPLRSTPRPTGTPLERIETDIKQPTVPASGEELENIT
>ZNF469_0
STPGKRGSPQTPPGRSPLQAPSRLAGRAEGSPPQRYILGIASSRTKPTLDETPENPQLEAAQ
>ZNF469_1
QPAAEELGFHRCFQEPPSSFTSTNYTSPSATPRPPAPGPPQSRGTSPLQPGSYPEYQASGAD
>ZNF469_2
RASGVDTSPGPPDTELAAPGPPPARLPQLWDPTAAPYPTPPGGPLAATRSMFFNGQPSPGQR
>ZNF469_3
QGGSQGALGTAGKTPGPREKLPAVRSSQGGSPALFTYNGMTDPGAQPLFFGVAQPQVSPHGT
>ZNF469_4
ESQLPGPLGPSAFFHPPTHPQETGSPFPSPEPPHSLPTHYQPEPAKAFPFPADGLGAEGAFQ
>ZNF469_5
SSFIDVFADEEPSGPRGPSSGHPLKSKAGVTPESKAPPPLPAATPDPQTPRPGDRGCPARGR
>ZNF469_6
RGPSSGHPLKSKAGVTPESKAPPPLPAATPDPQTPRPGDRGCPARGRPKTRSLGLAPTEADA
>ZNF469_7
GDLAACAPSPTSAAHMPCSLGPLPREDPLTSPSRAQGGLGGQLPASPSCRDPPGPQQLLACS
>ZNF469_8
GPLPREDPLTSPSRAQGGLGGQLPASPSCRDPPGPQQLLACSPAWAPLEEADGVQATTDTGA
>ZNF469_9
LQGLPDNPDTQGGVQGPEGPTPDASGSSAKDPPSLFDDEVSFSQLFPPGGRLTRKRNPHVYG
>ZNF469_10
PGPARSESVGSFGRAPSAPDKPPRTPRKQATPSRVLPTKPKPNSQNKPRPPPSEQRKAEPGH
>SLC49A3
TRNAVGGADSGPGVDRGGAGRAGVLGPSTATPECTARGASLEDPRGPGSPHPACHRATPRAQ
>PWWP3A_0
DMGSKGGSWAAPSLPSGVREDDPCANAEGHDPGLPLGSLTAPPAPEPSACSEPGECPAKKRP
>PWWP3A_1
SGVREDDPCANAEGHDPGLPLGSLTAPPAPEPSACSEPGECPAKKRPRLDGSQRPPAVQLEP
>PWWP3A_2
EPSACSEPGECPAKKRPRLDGSQRPPAVQLEPMAAGAAPSPGPGPGPRESVTPRSTARLGPP
>APC2_0
IDKELLEAQDRVQQTEPQALLAVKSVPVDEDPETEVPTHPEDGTPQPGNSKVEVVFWLLSML
>APC2_1
APPPARTQPSLIADETPPCYSLSSSASSLSEPEPSEPPAVHPRGREPAVTKDPGPGGGRDSS
>APC2_2
QHKTQRSPVRIPFMQRPARRGPPPLARAVPEPGPRGRAGTEAGPGARGGRLGLVRVASALSS
>CCDC80
VTRSTSRAVTVAARPMTTTAFPTTQRPWTPSPSHRPPTTTEVITARRPSVSENLYPPSRKDQ
>POU5F1B_0
YAQREDFEAAGSPFSGGPVSFPPAPGPHFGTPGYGSPHFTALYSSVPFPEGEVFPPVSVITL
>POU5F1B_1
DFEAAGSPFSGGPVSFPPAPGPHFGTPGYGSPHFTALYSSVPFPEGEVFPPVSVITLGSPMH
>TBX6
LDCFLSGMEAAPRTLAAHPPLPLLPPAMGTEPAPSAPEALHSLPGVSLSLENRELWKEFSSV
>ADGRL1_0
GPPDPSAGPATSPPLSTTTTARPTPLTSTASPAATTPLRRAPLTTHPVGAINQLGPDLPPAT
>ADGRL1_1
SAGPATSPPLSTTTTARPTPLTSTASPAATTPLRRAPLTTHPVGAINQLGPDLPPATAPVPS
>BLNK
VNRSTKPNSSTPASPPGTASGRNSGAWETKSPPPAAPSPLPRAGKKPTTPLKTTPVASQQNA
>ODF3
HKTPGPAAYRQTDVRVTKFKAPQYTMAARVEPPGDKTLKPGPGAHSPEKVTLTKPCAPVVTF
>MBD5_0
AALLNKRISTQPGLTALPENPNTTLPPFQDTPCELQPRIDPSLGQQVKDGLVVGGPGDASVD
>MBD5_1
TQPGLTALPENPNTTLPPFQDTPCELQPRIDPSLGQQVKDGLVVGGPGDASVDAIYKAVVDA
>WIZ_0
GAGPGSSLEARSPSDLHISPLAKKLPPPPGSPLGHSPTASPPPTARKMFPGLAAPSLPKKLK
>WIZ_1
SSLEARSPSDLHISPLAKKLPPPPGSPLGHSPTASPPPTARKMFPGLAAPSLPKKLKPEQIR
>WIZ_2
CLIKKEPPAGDLAPALAEDGPPTVAPGPVQSPLPLSPLAGRPGKPGAGPAQVPRELSLTPIT
>WIZ_3
EPPAGDLAPALAEDGPPTVAPGPVQSPLPLSPLAGRPGKPGAGPAQVPRELSLTPITGAKPS
>GPR179
LHEEARRRLPHPPIRHQVSTPILALSGGLGEPRMLSPTSTLAPALLPALAPTPAPALAPVPV
>ATXN7_0
SAVGPTCPATVSSLVKPGLNCPSIPKPTLPSPGQILNGKGLPAPPTLEKKPEDNSNNRKFLN
>ATXN7_1
PFVASKPKPHTPSLPRPPGCPAQQGGSAPIDPPPVHESPHPPLPATEPASRLSSEEGEGDDK
>ATXN7_2
KPHTPSLPRPPGCPAQQGGSAPIDPPPVHESPHPPLPATEPASRLSSEEGEGDDKEESVEKL
>CHRDL2
YCLRCTCSEGAHVSCYRLHCPPVHCPQPVTEPQQCCPKCVEPHTPSGLRAPPKSCQHNGTMY
>FLRT2
MAVRELNMNLLSCPTTTPGLPLFTPAPSTASPTTQPPTLSIPNPSRSYTPPTPTTSKLPTIP
>GRB10_0
VRRLQEEDQQFRTSSLPAIPNPFPELCGPGSPPVLTPGSLPPSQAAAKQDVKVFSEDGTSKV
>GRB10_1
EEDQQFRTSSLPAIPNPFPELCGPGSPPVLTPGSLPPSQAAAKQDVKVFSEDGTSKVVEILA
>TNFRSF10C_0
CTSWDDIQCVEEFGANATVETPAAEETMNTSPGTPAPAAEETMNTSPGTPAPAAEETMTTSP
>TNFRSF10C_1
NATVETPAAEETMNTSPGTPAPAAEETMNTSPGTPAPAAEETMTTSPGTPAPAAEETMTTSP
>TNFRSF10C_2
SPGTPAPAAEETMNTSPGTPAPAAEETMTTSPGTPAPAAEETMTTSPGTPAPAAEETMITSP
>TNFRSF10C_3
SPGTPAPAAEETMTTSPGTPAPAAEETMTTSPGTPAPAAEETMITSPGTPASSHYLSCTIVG
>PLA2G4B
LQDAPEEQLKAPLSALPSGQVVRLVFPTSQEPLMRVELKKEAGLRELAVRLGFGPCAEEQAF
>PIK3C2B
SGKPVARSKTMPPQVPPRTYASRYGNRKNATPGKNRRISAAPVGSRPHTVANGHELFEVSEE
>OTUD1
LLAPAPAAPVPPRRGSSAWLLEELLRPDCPEPAGLDATREGPDRNFRLSEHRQALAAAKHRG
>OLFML2B
SVLQPSPQVPATTVAHTATQQPAAPAPPAVSPREALMEAMHTVPVPPTTVRTDSLGKDAPAG
>GRIN2D
AGGTGGAGGGAPAAPPPCRAAPPPCPYLDLEPSPSDSEDSESLGGASLGGLEPWWFADFPYP
>SEMA6C_0
PRPLSLRSLARLHGGGPEPPPPSKDGDAVQTPQLYTTFLPPPEGVPPPELACLPTPESTPEL
>SEMA6C_1
EELLRYLHGPQPPRKGAEPPAPLTSRALPPEPAPALLGGPSPRPHECASPLRLDVPPEGRCA
>SEMA6C_2
QPPRKGAEPPAPLTSRALPPEPAPALLGGPSPRPHECASPLRLDVPPEGRCASAPARPALSA
>BCL2L10
DQLRERTTMADPLRERTELLLADYLGYCAREPGTPEPAPSTPEAAVLRSAAARLRQIHRSFF
>GFY_0
LLAGLRSKAAPSAPLPLGCGFPDMAHPSETSPLKGASENSKRDRLNPEFPGTPYPEPSKLPH
>GFY_1
ISTSLYPETPVPFKDDATALNELSLNPKPGTPAAIQPDSPKLPTSDSPGMVELKAPQNSGPK
>FRMD7
QVFFYVDKPPQVPRWSPIRAEERTSPHSYVEPTAMKPAERSPRNIRMKSFQQDLQVLQEAIA
>PSD
TQSPFFTFELPPQPPAPRPDPPAPAPLAPLEPDSGTSSAADGPWTQRGEEEEAEARAKLAPG
>PLPPR3
DLLAPRSPMAKENMVTFSHTLPRASAPSLDDPARRHMTIHVPLDASRSKQLISEWKQKSLEG
>FREM1_0
DYDRMASLECTVSLDTARTRLPAHGQMVLGEPRPEEPRGDQPHSFFPESQLRAKLKCPGGSC
>FREM1_1
ASLECTVSLDTARTRLPAHGQMVLGEPRPEEPRGDQPHSFFPESQLRAKLKCPGGSCTPGLK
>ASCL2
VRNALAGGLRPQAVRPSAPRGPPGTTPVAASPSRASSSPGRGGSSEPGSPRSAYSSDDSGCE
>ZXDB
PGCLIAPQAGFPHAAHPGDCPELPPDLLLAEPAEPAPAPAPEEEAEGPAAALGPRGPLGSGP
>ODF3L2
SSPSYTVVGRTPPARPPQDPAEIPGPGQYDSPDANTYRQRLPAFTMLGRPRAPRPLEETPGP
>PIP4P1_0
PGGGLTPSAPPYGAAFPPFPEGHPAVLPGEDPPPYSPLTSPDSGSAPMITCRVCQSLINVEG
>PIP4P1_1
TPSAPPYGAAFPPFPEGHPAVLPGEDPPPYSPLTSPDSGSAPMITCRVCQSLINVEGKMHQH
>PIP4P1_2
KVTSQRIACPRPYCKRIINLGPVHPGPLSPEPQPMGVRVICGHCKNTFLWTEFTDRTLARCP
>ZXDA
PRCLIAPQAGFPQAAHPGDCPELRSDLLLAEPAEPAPAPAPQEEAEGLAAALGPRGLLGSGP
>DOK3
AIARQRERLPELTRPQPCPLPRATSLPSLDTPGELREMPPGPEPPTSRKMHLAEPGPQSLPL
>HS6ST3
PEGPRGAAAPEEEDEEPGDPREGEEEEEEDEPDPEAPENGSLPRFVPRFNFSLKDLTRFVDF
>LETM2
TESKENMVDLAPQLKGTKDEDFIQPPPVTSSPITPSTPISLPKGPITSSEEPTLQAKSQMTA
>DLX5_0
VFDRRVPSIRSGDFQAPFQTSAAMHHPSQESPTLPESSATDSDYYSPTGGAPHGYCSPTSAS
>DLX5_1
APFQTSAAMHHPSQESPTLPESSATDSDYYSPTGGAPHGYCSPTSASYGKALNPYQYQYHGV
>ZNF688
HLGALGFPGPKPALISWMEQESEAWSPAAQDPEKGERLGGARRGDVPNRKEEEPEEVPRAKG
>HR
LVHTLGNVWAGPGDGNLGYQLGPPATPRCPSPEPPVTQRGCCSSYPPTKGGGLGPCGKCQEG
>XAGE3_0
WRGRSTYRPRPRRSVPPPELIGPMLEPGDEEPQQEEPPTESRDPAPGQEREEDQGAAETQVP
>XAGE3_1
TYRPRPRRSVPPPELIGPMLEPGDEEPQQEEPPTESRDPAPGQEREEDQGAAETQVPDLEAD
>NEDD9_0
EGVYDIPPTCTKPAGKDLHVKYNCDIPGAAEPVARRHQSLSPNHPPPQLGQSVGSQNDAYDV
>NEDD9_1
TKPAGKDLHVKYNCDIPGAAEPVARRHQSLSPNHPPPQLGQSVGSQNDAYDVPRGVQFLEPP
>MUC7_0
NTSSSVATLAPVNSPAPQDTTAAPPTPSATTPAPPSSSAPPETTAAPPTPSATTQAPPSSSA
>MUC7_1
ETTAAPPTPSATTQAPPSSSAPPETTAAPPTPPATTPAPPSSSAPPETTAAPPTPSATTPAP
>MUC7_2
ETTAAPPTPPATTPAPPSSSAPPETTAAPPTPSATTPAPLSSSAPPETTAVPPTPSATTLDP
>MUC7_3
PPTPSATTLDPSSASAPPETTAAPPTPSATTPAPPSSPAPQETTAAPITTPNSSPTTLAPDT
>RCAN2
KLYFAQVQTPETDGDKLHLAPPQPAKQFLISPPSSPPVGWQPINDATPVLNYDLLYAVAKLG
>RPH3AL_0
AWFYKGLPKYILPLKTPGRADDPHFRPLPTEPAEREPRSSETSRIYTWARGRVVSSDSDSDS
>RPH3AL_1
GLPKYILPLKTPGRADDPHFRPLPTEPAEREPRSSETSRIYTWARGRVVSSDSDSDSDLSSS
>PRR19_0
PYFPSLSSPSGTAWGPPTAFDLLKSIWLVATPPPPRPWGVGLPQPLPQPSSPLLPRTSVLDW
>PRR19_1
DLLKSIWLVATPPPPRPWGVGLPQPLPQPSSPLLPRTSVLDWSPSPPSPLPSLSWVVAQSSP
>CDH24
AFTQAAYHLTVPENKAPGTLVGQISAADLDSPASPIRYSILPHSDPERCFSIQPEEGTIHTA
>CSMD2_0
IENRFFWQPSPPTCIAPCGGDLTGPSGVILSPNYPEPYPPGKECDWKVTVSPDYVIALVFNI
>CSMD2_1
FWQPSPPTCIAPCGGDLTGPSGVILSPNYPEPYPPGKECDWKVTVSPDYVIALVFNIFNLEP
>CSMD2_2
DLTGPSGVILSPNYPEPYPPGKECDWKVTVSPDYVIALVFNIFNLEPGYDFLHIYDGRDSLS
>CSMD2_3
HGTNRNWDHPLPKCEVPCGGNITSSNGTVYSPGFPSPYSSSQDCVWLITVPIGHGVRLNLSL
>MXRA8
HLHHHYCGLHERRVFHLTVAEPHAEPPPRGSPGNGSSHSGAPGPDPTLARGHNVINVIVPES
>IQCJ
VSMNTFSDSSTPFARAPVGKIHPYISWRLQSPGDKLPGGRKVILLYLDQLARPTGFIHTLKE
>APLP1
GLILHGSGMLLPCGSDRFRGVEYVCCPPPGTPDPSGTAVGDPSTRSWPPGSRVEGAEDEEEE
>STON1_0
VCRPNGLKLNLPGLREFPSGSSSTSSTPLSSPIVDFYFSPGPPSNSPLSTPTKDFPGFPGIP
>STON1_1
EFPSGSSSTSSTPLSSPIVDFYFSPGPPSNSPLSTPTKDFPGFPGIPKAGTHVLYPIPESSS
>STON1_2
ISGGESSLLPTRPTCLSHALLPSDHSCTHPTPKVGLPDEVNPQQAESLGFQSDDLPQFQYFR
>SIMC1_0
DVPGLPQSILHPQDVAYLQDMPRSPGDVPQSPSDVSPSPDAPQSPGGMPHLPGDVLHSPGDM
>SIMC1_1
PQSILHPQDVAYLQDMPRSPGDVPQSPSDVSPSPDAPQSPGGMPHLPGDVLHSPGDMPHSSG
>SIMC1_2
GDRPDFTQNDVQNRDMPMDISALSSPSCSPSPQSETPLEKVPWLSVMETPARKEISLSEPAK
>SIMC1_3
FTQNDVQNRDMPMDISALSSPSCSPSPQSETPLEKVPWLSVMETPARKEISLSEPAKPGSAH
>CHPF2_0
FFPVHFQEFNPALSPQRSPPGPPGAGPDPPSPPGADPSRGAPIGGRFDRQASAEGCFYNADY
>CHPF2_1
FQEFNPALSPQRSPPGPPGAGPDPPSPPGADPSRGAPIGGRFDRQASAEGCFYNADYLAARA
>SPATA22
GCLPVPLFNQKKRNRQPLTSNPLKDDSGISTPSDNYDFPPLPTDWAWEAVNPELAPVMKTVD
>GAGE1
YWPRPRRYVQPPEMIGPMRPEQFSDEVEPATPEEGEPATQRQDPAAAQEGEDEGASAGQGPK
>TOGARAM1
QNPSPGAYILPSYPVSSPRTSPKHTSPLIISPKKSQDNSVNFSNSWPLKSFEGLSKPSPQKK
>ZCWPW1_0
QNKEECGKGPKRIFAPPAQKSYSLLPCSPNSPKEETPGISSPETEARISLPKASLKKKEEKA
>ZCWPW1_1
CGKGPKRIFAPPAQKSYSLLPCSPNSPKEETPGISSPETEARISLPKASLKKKEEKATMKNV
>VCX_0
EEPVSEGTQHDPLSQEAELEEPLSQESEVEEPLSQESQVEEPLSQESEVEEPLSQESQVEEP
>VCX_1
DPLSQEAELEEPLSQESEVEEPLSQESQVEEPLSQESEVEEPLSQESQVEEPLSQESEVEEP
>EFCAB8
SSLSPESVANTNLRRSLVSAPPVMRCPRDKEPDRPVPQQKPSSASGTSRQSSKIHSKQSIYK
>LTBR_0
TGGSMTITGNIYIYNGPVLGGPPGPGDLPATPEPPYPIPEEGDPGPPGLSTPHQEDGKAWHL
>LTBR_1
GSMTITGNIYIYNGPVLGGPPGPGDLPATPEPPYPIPEEGDPGPPGLSTPHQEDGKAWHLAE
>LTBR_2
IYNGPVLGGPPGPGDLPATPEPPYPIPEEGDPGPPGLSTPHQEDGKAWHLAETEHCGATPSN
>LTBR_3
GPPGPGDLPATPEPPYPIPEEGDPGPPGLSTPHQEDGKAWHLAETEHCGATPSNRGPRNQFI
>TSPOAP1_0
LGDCPPPPCCCSIPQPCRGSGPKDLDLPPGSPGRCTPKSSEPAPATLTGVPRRTAKKAESLS
>TSPOAP1_1
PPPCCCSIPQPCRGSGPKDLDLPPGSPGRCTPKSSEPAPATLTGVPRRTAKKAESLSNSSHS
>TSPOAP1_2
CSIPQPCRGSGPKDLDLPPGSPGRCTPKSSEPAPATLTGVPRRTAKKAESLSNSSHSESIHN
>TSPOAP1_3
ASLPARVSCPSPHPSPEARAPLASASPGPGDPSSPLQHPAPLGTQEPPGAPPASPSREMAKG
>TSPOAP1_4
PEARAPLASASPGPGDPSSPLQHPAPLGTQEPPGAPPASPSREMAKGSHEDPPAPCSQEEAG
>SLC18A3
LLDNMLYMVIVPIVPDYIAHMRGGGEGPTRTPEVWEPTLPLPTPANASAYTANTSASPTAAW
>NLRP1
TSGRRWREISASLLYQALPSSPDHESPSQESPNAPTSTAVLGSWGSPPQPSLAPREQEAPGT
>MXRA5
EVPPLIKTTSPPSLSLEVTPPFPAISPPSASPVQTVTSAEESSADVPLLGEEEHVLGTISSA
>PLXND1
VYLAAVNRLYQLSGANLSLEAEAAVGPVPDSPLCHAPQLPQASCEHPRRLTDNYNKILQLDP
>CPZ
KRAGRVDFILQPLGMGPKNFIHGLRRTGPHDPLGGASSLGEATEPDPLRARRQPSADGSKPW
>PLXNB1
AQLPVDTLDAYPCGSDHTPSPMASRVPLEATPILEWPGIQLTAVAVTMEDGHTIAFLGDSQG
>CHRNB4
MTPTASMDDFTPSGEWDIVALPGRRTVNPQDPSYVDVTYDFIIKRKPLFYTINLIIPCVLTT
>CACNA1H_0
EGKGSTDDEAEDGRAAPGPRATPLRRAESLDPRPLRPAALPPTKCRDRDGQVVALPSDFFLR
>CACNA1H_1
EHLTVPSFAFEPLDLGVPSGDPFLDGSHSVTPESRASSSGAIVPLEPPESEPPMPVGDPPEK
>COL7A1_0
SRRVCTTAGGVPVTRPPDDSTSAPRDLVLSEPSSQSLRVQWTAASGPVTGYKVQYTPLTGLG
>COL7A1_1
QVIGGEGPGLPGRKGDPGPSGPPGPRGPLGDPGPRGPPGLPGTAMKGDKGDRGERGPPGPGE
>COL7A1_2
GPAGPRGATGVQGERGPPGLVLPGDPGPKGDPGDRGPIGLTGRAGPPGDSGPPGEKGDPGRP
>COL7A1_3
ERGEQGRDGPPGLPGTPGPPGPPGPKVSVDEPGPGLSGEQGPPGLKGAKGEPGSNGDQGPKG
>COL7A1_4
GPPGPKVSVDEPGPGLSGEQGPPGLKGAKGEPGSNGDQGPKGDRGVPGIKGDRGEPGPRGQD
>COL7A1_5
GPPGRGLTGPTGAVGLPGPPGPSGLVGPQGSPGLPGQVGETGKPGAPGRDGASGKDGDRGSP
>CDH2_0
RDNILKYDEEGGGEEDQDYDLSQLQQPDTVEPDAIKPVGIRRMDERPIHAEPQYPVRSAAPH
>CDH2_1
LSQLQQPDTVEPDAIKPVGIRRMDERPIHAEPQYPVRSAAPHPGDIGDFINEGLKAADNDPT
>FBXO24
RECLYILSSHDIEQHAPYRHLPASRVVGTPEPSLGARAPQDPGGMAQACEEYLSQIHSCQTL
>USP30_0
LLGHKPSQHNPKLNKNPGPTLELQDGPGAPTPVLNQPGAPKTQIFMNGACSPSLLPTLSAPM
>USP30_1
LELQDGPGAPTPVLNQPGAPKTQIFMNGACSPSLLPTLSAPMPFPLPVVPDYSSSTYLFRLM
>NPAP1_0
GLTSPSVQPLSGSIIPPGFAELTSPYTALGTPVNAEPVEGHNASAFPNGTAKTSGFRIATGM
>NPAP1_1
SVQPLSGSIIPPGFAELTSPYTALGTPVNAEPVEGHNASAFPNGTAKTSGFRIATGMPGTGD
>RBMS3
AASPVSTYQVQSTSWMPHPPYVMQPTGAVITPTMDHPMSMQPANMMGPLTQQMNHLSLGTTG
>PADI2
VSLLEYMAQDIPLTPIFTDTVIFRIAPWIMTPNILPPVSVFVCCMKDNYLFLKEVKNLVEKT
>SP7
PAGSPPAPTSGYANDYPPFSHSFPGPTGTQDPGLLVPKGHSSSDCLPSVYTSLDMTHPYGSW
>ANKLE1_0
VPRSQGTEAELNARLQALTLTPPNAAGFQSSPSSMPLLDRSPAHSPPRTPTPGASDCHCLWE
>ANKLE1_1
LNARLQALTLTPPNAAGFQSSPSSMPLLDRSPAHSPPRTPTPGASDCHCLWEHQTSIDSDMA
>ANKLE1_2
TPPNAAGFQSSPSSMPLLDRSPAHSPPRTPTPGASDCHCLWEHQTSIDSDMATLWLTEDEAS
>NKX2-5
LAAFKPEAYAGPEAAAPGLPELRAELGRAPSPAKCASAFPAAPAFYPRAYSDPDPAKDPRAE
>MEF2B_0
PSPDVVYGALPPPGCDPSGLGEALPAQSRPSPFRPAAPKAGPPGLVHPLFSPSHLTSKTPPP
>MEF2B_1
GEALPAQSRPSPFRPAAPKAGPPGLVHPLFSPSHLTSKTPPPLYLPTEGRRSDLPGGLAGPR
>VGLL2_0
LAYYSKMQEAQECNASPSSSGSGSSSFSSQTPASIKEEEGSPEKERPPEAEYINSRCVLFTY
>VGLL2_1
HFDPRYGPLLMPAASGRPARLATAPAPAPGSPPCELSGKGEPAGAAWAGPGGPFASPSGDVA
>VGLL2_2
MPAASGRPARLATAPAPAPGSPPCELSGKGEPAGAAWAGPGGPFASPSGDVAQGLGLSVDSA
>ESRRB
RGSPKDERMSSHDGKCPFQSAAFTSRDQSNSPGIPNPRPSSPTPLNERGRQISPSTRTPGGQ
>CACNA1A
PAKMGNSTDPGPMLAIPAMATNPQNAASRRTPNNPGNPSNPGPPKTPENSLIVTNPSGTQTN
>GALNT6
RDSMPKLQIRAPEAQQTLFSINQSCLPGFYTPAELKPFWERPPQDPNAPGADGKAFQKSKWT
>RBM38
TYGLTPHYIYPPAIVQPSVVIPAAPVPSLSSPYIEYTPASPAYAQYPPATYDQYPYAASPAT
>COL18A1_0
NEDTSHAATTIPEPQGPLPVQPTADTTTHVTPRNGSTEPATAPGSPEPPSELLEDGQDTPTS
>COL18A1_1
CPVSPLGPAGPALQTVPGPQGPPGPPGRDGTPGRDGEPGDPGEDGKPGDTGPQGFPGTPGDV
>COL18A1_2
KGEPGDASLGFGMRGMPGPPGPPGPPGPPGTPVYDSNVFAESSRPGPPGLPGNQGPPGPKGA
>NR1D1
HPTPGPMGPSPPPAPVPSPLVGFSQFPQQLTPPRSPSPEPTVEDVISQVARAHREIFTYAHD
>ZMAT4
DSHYQGKIHAKRLKLLLGEKTPLKTTATPLSPLKPPRMDTAPVVASPYQRRDSDRYCGLCAA
>ELOA
PEKIKIKPAPYPMGSSHASASSISFNPSPEEPAYDGPSTSSAHLAPVVSSTVSYDPRKPTVK
>SPATA31C2_0
SLSASQPPEPSLLLEHPSPEPPALFPHPPRTPDPLACSPPPPKGFTPPPLRDSTLLTPSHCD
>SPATA31C2_1
SASQPPEPSLLLEHPSPEPPALFPHPPRTPDPLACSPPPPKGFTPPPLRDSTLLTPSHCDSV
>SPATA31C2_2
PEPSLLLEHPSPEPPALFPHPPRTPDPLACSPPPPKGFTPPPLRDSTLLTPSHCDSVALPLD
>GAGE12H
YWPRPRRYVQPPEMIGPMRPEQFSDEVEPATPEEGEPATQCQDPAAAQKGEDEGASAGQGPK
>GAGE2A
YRPRPRRYVEPPEMIGPMRPEQFSDEVEPATPEEGEPATQRQDPAAAQEGQDEGASAGQGPK
>GAB4
FLGNISSASHGLCSSPAEPSCSHQHLPQEQEPTSEPPVSHCVPPTWPIPAPPGCLRSHQHAS
>GAGE12E
YWPRPRRYVQPPEMIGPMRPEQFSDEVEPATPEEGEPATQCQDPAAAQEGEDEGASAGQGPK
>CT47B1
LGLIQEAASVQEAASVPEPAVPADLAEMAREPAEEAADEKPPEEAAEEKLTEEATEEPAAEE
>GAGE13
YWPRPRRYVEPPEMIGPMRPEQFSDEVEPATPEEGEPATQRQDPAAAQEGEDEGASAGQGPK
>KRTAP16-1_0
GSSSCGPQCRQPSCPVSSCAQPLCCDPVICEPSCSVSSGCQPVCCEATTCEPSCSVSNCYQP
>KRTAP16-1_1
QPLCCDPVICEPSCSVSSGCQPVCCEATTCEPSCSVSNCYQPVCFEATICEPSCSVSNCCQP
>KRTAP16-1_2
QPVCCEATTCEPSCSVSNCYQPVCFEATICEPSCSVSNCCQPVCFEATVCEPSCSVSSCAQP
>KRTAP16-1_3
QPVCFEATICEPSCSVSNCCQPVCFEATVCEPSCSVSSCAQPVCCEPAICEPSCSVSSCCQP
>KRTAP16-1_4
VSNCCQPVCFEATVCEPSCSVSSCAQPVCCEPAICEPSCSVSSCCQPVGSEATSCQPVLCVP
>KRTAP16-1_5
QPVCFEATVCEPSCSVSSCAQPVCCEPAICEPSCSVSSCCQPVGSEATSCQPVLCVPTSCQP
>KRTAP16-1_6
EATSCQPVLCVPTSCQPVLCKSSCCQPVVCEPSCCSAVCTLPSSCQPVVCEPSCCQPVCPTP
>KRTAP16-1_7
KSSCCQPVVCEPSCCSAVCTLPSSCQPVVCEPSCCQPVCPTPTCSVTSSCQAVCCDPSPCEP
>KRTAP16-1_8
QAVCCDPSPCEPSCSESSICQPATCVALVCEPVCLRPVCCVQSSCEPPSVPSTCQEPSCCVS
>KRTAP16-1_9
ESSICQPATCVALVCEPVCLRPVCCVQSSCEPPSVPSTCQEPSCCVSSICQPICSEPSPCSP
>KRTAP16-1_10
VALVCEPVCLRPVCCVQSSCEPPSVPSTCQEPSCCVSSICQPICSEPSPCSPAVCVSSPCQP
>GAGE12F
YWPRPRRYVQPPEMIGPMRPEQFSDEVEPATPEEGEPATQRQDPAAAQEGEDEGASAGQGPK
>AJM1_0
APGPRREDPLGRGRSYENLLGREVREPRGVSPEGRRPPVVVNLSTSPRRYAALSLSETSLTE
>AJM1_1
YENLLGREVREPRGVSPEGRRPPVVVNLSTSPRRYAALSLSETSLTEKGRAGEGLGRNWYVT
>AJM1_2
PPGTPALPAPAPRSHGPTVRKFAKVALAAGSPARPPPARSREPDMETLILTPPPGTAGLDQD
>C11orf91_0
GLGPSSERPWPSPWPSGLASIPYEPLRFFYSPPPGPEVVASPLVPCPSTPRLASASHPEELC
>C11orf91_1
PSPWPSGLASIPYEPLRFFYSPPPGPEVVASPLVPCPSTPRLASASHPEELCELEIRIKELE
>MGAM2_0
TTNATVPDTTAPFPTNTTTASTNATIPITTTPFATSTISVTTSTTVPDTTAPFPTSTTSAST
>MGAM2_1
TTGTTVPDTTAPFPTSTTSTSTSATVPITTTPSPTNTADANTSNTVPNTTMPSPTSSTTVST
>GAGE12D
YWPRPRRYVQPPEMIGPMRPEQFSDEVEPATPEEGEPATQCQDPAAAQEGEDEGASAGQGPK
>GAGE12J
YWPRPRPYVQPPEMIGPMRPEQFSDEVEPATPEEGEPATQRQDPAAAQEGEDEGASAGQGPK
>GAGE12C
YWPRPRRYVQPPEMIGPMRPEQFSDEVEPATPEEGEPATQCQDPAAAQEGEDEGASAGQGPK
>PLPPR2
TCVVHNFQSRPPSGRRLSPWEDLGQAPTMDSPLEKNPRSAGRIRHRHGSPHPSRRTAPAVAT
>QSOX1
TNTTPHVPAEGPEASRPPKLHPGLRAAPGQEPPEHMAELQRNEQEQPLGQWHLSKRDTGAAL
>TGM1
GDIGGNETVTLRQSFVPVRPGPRQLIASLDSPQLSQVHGVIQVDVAPAPGDGGFFSDAGGDS
>CACNA1C
LVHHQALAVAGLSPLLQRSHSPASFPRPFATPPATPGSRGWPPQPVPTLRLEGVESSEKLNS
>HIPK3
NTHLGGQPTLLPYPSSATLSSAAPVAHLLASPCTSRPMLQHPTYNISHPSGIVHQVPVGLNP
>PLAGL1
LTLSPPEQAAQPMQPLPESLASLHPSVSPGSPPPPLPNHKYNTTSTSYSPLASLPLKADTKG
>F12_0
AAPPTPVSPRLHVPLMPAQPAPPKPQPTTRTPPQSQTPGALPAKREQPPSLTRNGPLSCGQR
>F12_1
VSPRLHVPLMPAQPAPPKPQPTTRTPPQSQTPGALPAKREQPPSLTRNGPLSCGQRLRKSLS
>SHANK2
DKASVRKKKDKPEEIVPASKPSRAAENMAVEPRVATIKQRPSSRCFPAGSDMNSVYERQGIA
>BACH2
YSHGGLMADHLPGRMRPNTSCPVPIKVCPRSPPLETRTRTSSSCSSYSYAEDGSGGSPCSLP
>RADX
QIMDSPRQCVTPSEVVPVTVLAVQRYLLEDEPRDTVPKPPLYCYDVTISDGVYQEKCYLDPS
>DOT1L
IGLAKSADSPLQASSALSQNSLFTFRPALEEPSADAKLAAHPRKGFPGSLSGADGLSPGTNP
>TCF7L1_0
FAEVRRPQDSAFFKGPPYPGYPFLMIPDLSSPYLSNGPLSPGGARTYLQMKWPLLDVPSSAT
>TCF7L1_1
HHMHPLTPLITYSNDHFSPGSPPTHLSPEIDPKTGIPRPPHPSELSPYYPLSPGAVGQIPHP
>CBARP_0
PFLASPPPALGRYFSVDGGARGGPVGPCPPSPPPRRPRERSPGPVDTRSPASSGKAPPRGGL
>CBARP_1
GRYFSVDGGARGGPVGPCPPSPPPRRPRERSPGPVDTRSPASSGKAPPRGGLTGATSPAWTR
>SHF_0
GSGGVAKWLREHLGFRGGGGGGGGSKPAPPEPDYRPPAPSPAAPPAPPPDILAAYRLQRERD
>SHF_1
FEDPYSGGSSGSAALATPVAPGPTPPPRHGSPPHRLIRVETPGPPAPPADERISGPPASSDR
>SHF_2
GSAALATPVAPGPTPPPRHGSPPHRLIRVETPGPPAPPADERISGPPASSDRLAILEDYADP
>SHF_3
SCLSPGREEKGRLPPRLSAGNPKSAKPLSMEPSSPLGEWTDPALPLENQVWYHGAISRTDAE
>SHF_4
GRLPPRLSAGNPKSAKPLSMEPSSPLGEWTDPALPLENQVWYHGAISRTDAENLLRLCKEAS
>EDIL3
LADGSFSCECPDGFTDPNCSSVVEVASDEEEPTSAGPCTPNPCHNGGTCEISEAYRGDTFIG
>NLGN2
LPPYATRWPPRPPAGAPGTRRPPPPATLPPEPEPEPGPRAYDRFPGDSRDYSTELSVTVAVG
>HOXB13
PAVNYAPLDLPGSAEPPKQCHPCPGVPQGTSPAPVPYGYFGGGYYSCRVSRSSLKPCAQAAT
>NUDT15
SFIEKENYHYVTILMKGEVDVTHDSEPKNVEPEKNESWEWVPWEELPPLDQLFWGLRCLKEQ
>ELAVL4
FRLDNLLNMAYGVKRLMSGPVPPSACPPRFSPITIDGMTSLVGMNIPGHTGTGWCIFVYNLS
>LAMA2
GYEGQYCERCAPGYTGSPGNPGGSCQECECDPYGSLPVPCDPVTGFCTCRPGATGRKCDGCK
>PNPLA1
PAQPLASSTPLSLSGMPPVSFPAVHKPPSSTPGSSLPTPPPGLSPLSPQQQVQPSGSPARSL
>CHRD_0
VLCACEAPQWGRRTRGPGRVSCKNIKPECPTPACGQPRQLPGHCCQTCPQERSSSERQPSGL
>CHRD_1
GQQRPHGARWAPNYDPLCSLCTCQRRTVICDPVVCPPPSCPHPVQAPDQCCPVCPEKQDVRD
>ALOX12
AAPLVMLKMEPNGKLQPMVIQIQPPNPSSPTPTLFLPSDPPLAWLLAKSWVRNSDFQLHEIQ
>PM20D1
GSGTVVTVLQQLANEFPFPVNIILSNPWLFEPLISRFMERNPLTNAIIRTTTALTIFKAGVK
>COL17A1
DRGFPGTPGIPGPLGHPGPQGPKGQKGSVGDPGMEGPMGQRGREGPMGPRGEAGPPGSGEKG
>NLGN4X
HNLNEIFQYVSTTTKVPPPDMTSFPYGTRRSPAKIWPTTKRPAITPANNPKHSKDPHKTGPE
>SULF1
HIGQFGLVKGKSMPYDFDIRVPFFIRGPSVEPGSIVPQIVLNIDLAPTILDIAGLDTPPDVD
>SMAD1
RNLGQNEPHMPLNATFPDSFQQPNSHPFPHSPNSSYPNSPGSSSSTYPHSPTSSDPGSPFQM
>NID2_0
QGNFLPLQCHGSTGFCWCVDPDGHEVPGTQTPPGSTPPHCGPSPEPTQRPPTICERWRENLL
>NID2_1
PLQCHGSTGFCWCVDPDGHEVPGTQTPPGSTPPHCGPSPEPTQRPPTICERWRENLLEHYGG
>PLK3
SVGHQDARPEAPAASGPAPVSLVETAPEDSSPRGTLASSGDGFEEGLTVATVVESALCALRN
>NDST1_0
LFIFCLFSVFISAYYLYGWKRGLEPSADAPEPDCGDPPPVAPSRLLPLKPVQAATPSRTDPL
>NDST1_1
LFSVFISAYYLYGWKRGLEPSADAPEPDCGDPPPVAPSRLLPLKPVQAATPSRTDPLVLVFV
>RNF38
EHLPVGGFTYPPSAHPPTLPPSAPLQFLTHDPLHQEVSFGVPYPPFMPRRLTGRSRYRSQQP
>FAM20C
SSDPSSNLSSHSLEKLPPAAEPAERALRGRDPGALRPHDPAHRPLLRDPGPRRSESPPGPGG
>FCRL1
KRKIGRRSARDPLRSLPSPLPQEFTYLNSPTPGQLQPIYENVNVVSGDEVYSLAYYNQPEQE
>TNFRSF13C
KDAPEPLDKVIILSPGISDATAPAWPPPGEDPGTTPPGHSVPVPATELGSTELVTTKTAGPE
>SYNJ1_0
KGSTFLPEPLKPQAAFPPQSSLPPPAQRLQEPLVPVAAPMPQSGPQPNLETPPQPPPRSRSS
>SYNJ1_1
SLPPPAQRLQEPLVPVAAPMPQSGPQPNLETPPQPPPRSRSSHSLPSEASSQPQVKTNGISD
>NOCT_0
HSPRRLCSALLQRDAPGLRRLPAPGLRRPLSPPAAVPRPASPRLLAAASAASGAARSCSRTV
>NOCT_1
LQRDAPGLRRLPAPGLRRPLSPPAAVPRPASPRLLAAASAASGAARSCSRTVCSMGTGTSRL
>ZNF746_0
RPFTCTVCGKSFIRKDHLRKHQRNHAAGAKTPARGQPLPTPPAPPDPFKSPASKGPLASTDL
>ZNF746_1
DHLRKHQRNHAAGAKTPARGQPLPTPPAPPDPFKSPASKGPLASTDLVTDWTCGLSVLGPTD
>SNORC
VPQEPVPTLWNEPAELPSGEGPVESTSPGREPVDTGPPAPTVAPGPEDSTAQERLDQGGGSL
>GAGE5
YWPRPRRYVQPPEVIGPMRPEQFSDEVEPATPEEGEPATQRQDPAAAQEGEDEGASAGQGPK
>STK19
SWKRHHLIPETFGVKRRRKRGPVESDPLRGEPGSARAAVSELMQLFPRGLFEDALPPIVLRS
>SSH2_0
KFPDLTVEDLETDALKADMNVHLLPMEELTSPLKDPPMSPDPESPSPQPSCQTEISDFSTDR
>SSH2_1
ETDALKADMNVHLLPMEELTSPLKDPPMSPDPESPSPQPSCQTEISDFSTDRIDFFSALEKF
>SSH2_2
KADMNVHLLPMEELTSPLKDPPMSPDPESPSPQPSCQTEISDFSTDRIDFFSALEKFVELSQ
>ARHGAP39
TFAPEADGTIFFPERRPSPFLKRAELPGSSSPLLAQPRKPSGDSQPSSPRYGYEPPLYEEPP
>OBSCN_0
GGSSSSSSSSDNELAPFARAKSLPPSPVTHSPLLHPRGFLRPSASLPEEAEASERSTEAPAP
>OBSCN_1
NLSDLYDIKYLPFEFMIFRKVPKSAQPEPPSPMAEEELAEFPEPTWPWPGELGPHAGLEITE
>OBSCN_2
FEFMIFRKVPKSAQPEPPSPMAEEELAEFPEPTWPWPGELGPHAGLEITEESEDVDALLAEA
>TNRC6C
ELWKVPRNSTAPTRPPPGLTNPKPSSTWGASPLGWTSSYSSGSAWSTDTSGRTSSWLVLRNL
>GAGE4
YWPRPRRYVQPPEMIGPMRPEQFSDEVEPATPEEGEPATQRQDPAAAQEGEDEGASAGQGPK
>VWCE_0
TGRIFYNNETFPSVLDPCLSCICLLGSVACSPVDCPITCTYPFHPDGECCPVCRDCNYEGRK
>VWCE_1
TATFPGEPGASPRLSPGPSTPPGAPTLPLASPGAPQPPPVTPERSFSASGAQIVSRWPPLPG
>VWCE_2
SPRLSPGPSTPPGAPTLPLASPGAPQPPPVTPERSFSASGAQIVSRWPPLPGTLLTEASALS
>VWCE_3
SASGAQIVSRWPPLPGTLLTEASALSMMDPSPSKTPITLLGPRVLSPTTSRLSTALAATTHP
>VWCE_4
GTLLTEASALSMMDPSPSKTPITLLGPRVLSPTTSRLSTALAATTHPGPQQPPVGASRGEES
>PFKFB2_0
YGCKVETIKLNVEAVNTHRDKPTNNFPKNQTPVRMRRNSFTPLSSSNTIRRPRNYSVGSRPL
>PFKFB2_1
NVEAVNTHRDKPTNNFPKNQTPVRMRRNSFTPLSSSNTIRRPRNYSVGSRPLKPLSPLRAQD
>PCM1
PLNSAAHKESPPTVDSTQQPNPLPLRLPEMEPLVPRVKEVKSAQETPESSLAGSPDTESPVL
>CCDC120_0
DNEEPHGCFSLAERPSPPKAWDQLRAVSGGSPERRTPWKPPPSDLYGDLKSRRNSVASPTSP
>CCDC120_1
HGCFSLAERPSPPKAWDQLRAVSGGSPERRTPWKPPPSDLYGDLKSRRNSVASPTSPTRSLP
>ATXN7L2_0
PEKTQKDNLCQPGGLTKDSPGKPPMAPPSKEPPGRENIEIIPSEGSSHWAEGSPPEKEPSGT
>ATXN7L2_1
REVQGRAKDFDVLVAELKANSRKGESPKEKSPGRKEQVLERPSQELPSSVQVVAAVAAPSST
>ATXN7L2_2
RHLSTHMWKKIPPAAEPPAHLVNSPLSAPLSPSSTGTCPRLPGPTLRPACPASMPPTKDNLV
>TRIM16
KSCLTCMVNYCEEHLQPHQVNIKLQSHLLTEPVKDHNWRYCPAHHSPLSAFCCPDQQCICQD
>STIL_0
FARPQMNTRFPSSRMVPFHFPPSKCALWNPTPTGDFIYLHLSYYRNPKLVVTEKTIRLAYRH
>STIL_1
LYCNAFCSSSSPIALRPQGDMGSCSPHSNIEPSPVARPPSHMDLCNPQPCTVCMHTPKTESD
>URI1
EEPQENQKKLLPLSVTPEAFSGTVIEKEFVSPSLTPPPAIAHPALPTIPERKEVLLEASEET
>SCAF4_0
NAAPVAENVTNNEGSPPPPVKVSSEPPTQATPNSVPAVPQLPSSDAFAAVAQLFQTTQGQQL
>SCAF4_1
TPPFPPMAQPVIPPTPPVQQPFQASFQAQNEPLTQKPHQQEMEVEQPCIQEVKRHMSDNRKS
>SCAF4_2
GFNPMHLPPGFLPPGPPPPITPPVSIPPPHTPPISIPNSTIAGINEDTTKDLSIGNPIPTVV
>EIF4G3_0
KQEVLPLTLELEILENPPEEMKLECIPAPITPSTVPSFPPTPPTPPASPPHTPVIVPAAATT
>EIF4G3_1
LEILENPPEEMKLECIPAPITPSTVPSFPPTPPTPPASPPHTPVIVPAAATTVSSPSAAITV
>PRKCQ_0
RDTEQIFREGPVEIGLPCSIKNEARPPCLPTPGKREPQGISWESPLDEVDKMCHLPEPELNK
>PRKCQ_1
IFREGPVEIGLPCSIKNEARPPCLPTPGKREPQGISWESPLDEVDKMCHLPEPELNKERPSL
>CABIN1
CLVDEDSHSSAGTLPGPGASLPSSSGPGLTSPPYTATPIDHDYVKCKKPHQQATPDDRSQDS
>SMPD4_0
TSDCAYFILVDRYLSWFLPTEGSVPPPLSSSPGGTSPSPPPRTPAIPFASYGLHHTSLLKRH
>SMPD4_1
YFILVDRYLSWFLPTEGSVPPPLSSSPGGTSPSPPPRTPAIPFASYGLHHTSLLKRHISHQT
>THAP7
FSDLLGPLGAQADEAGCSAQPSPERQPSPLEPRPVSPSAYMLRLPPPAGAYIQNEHSYQVGS
>EIF4G2
QSFLMNKNQVPKLQPQITMIPPSAQPPRTQTPPLGQTPQLGLKTNPPLIQEKPAKTSKKPPP
>AKAP1_0
VQLRADPAIKEPLPVEDVCPKVVSTPPSVTEPPEKELSTVSKLPAEPPALLQTHPPCRRSES
>AKAP1_1
RVCQASQLQGQKEESCVPVHQKTVLGPDTAEPATAEAAVAPPDAGLPLPGLPAEGSPPPKTY
>AKAP1_2
GPDTAEPATAEAAVAPPDAGLPLPGLPAEGSPPPKTYVSCLKSLLSSPTKDSKPNISAHHIS
>TRAF4
CDTCLQEFLSEGVFKCPEDQLPLDYAKIYPDPELEVQVLGLPIRCIHSEEGCRWSGPLRHLQ
>MINDY2
QAELTAAGSEEPSSAGGLSSSCSDPSPPGESPSLDSLESFSNLHSFPSSCEFNSEEGAENRV
>DMRTA2
LLQAGRPGSPLPPPVKPLSPDGADSGPGTSSPEVRPGSGSENGDGESFSGSPLARASKEAGG
>OTUD7B
CVGGLPPYATFPRQCPPGRPYPHQDSIPSLEPGSHSKDGLHRGALLPPPYRVADSYSNGYRE
>PRPF8_0
RDRRHFKRMRFPPFDDEEPPLDYADNILDVEPLEAIQLELDPEEDAPVLDWFYDHQPLRDSR
>PRPF8_1
FPPFDDEEPPLDYADNILDVEPLEAIQLELDPEEDAPVLDWFYDHQPLRDSRKYVNGSTYQR
>CNOT11
MYRTEPLAANPFAASFAHLLNPAPPARGGQEPDRPPLSGFLPPITPPEKFFLSQLMLAPPRE
>TROAP
ATEHNSGTSHLPGLLKHSGLPKPCLPEECGEPQPCPPAEPGPPEAFCRSEPEIPEPSLQEQL
>RTN4
MDFGNDFVPPAPRGPLPAAPPVAPERQPSWDPSPVSSTVPAPSPLSAAAVSPSKLPEDDEPP
>FRAS1_0
LRGISEAGFLDDVVYDSTALGPGYDRPFQFDPSVREPKTIQLYKHLNLKSCVWTFDAYYDMT
>FRAS1_1
EAGFLDDVVYDSTALGPGYDRPFQFDPSVREPKTIQLYKHLNLKSCVWTFDAYYDMTELIDV
>ZNF684_0
GCPITKTKVILKVEQGQEPWMVEGANPHESSPESDYPLVDEPGKHRESKDNFLKSVLLTFNK
>ZNF684_1
LKVEQGQEPWMVEGANPHESSPESDYPLVDEPGKHRESKDNFLKSVLLTFNKILTMERIHHY
>GMIP
PGPLTTSSQPPPPHLDPDSQPPVLASDPGPDPQHHSTLEQHPTATPTEIPTPQSDQREDVAE
>RGL2
PSVSSLDSALESSPSLHSPADPSHLSPPASSPRPSRGHRRSASCGSPLSGGAEEASGGTGYG
>MAP3K21
TGATIISATGASALPLCPSPAPHSHLPREVSPKKHSTVHIVPQRRPASLRSRSDLPQAYPQT
>PPDPF
RLGSTSSNSSCSSTECPGEAIPHPPGLPKADPGHWWASFFFGKSTLPFMATVLESAEHSEPP
>CRACDL_0
EEGGVPGEDPSSRPATPELAEPESAPTLRVEPPSPPEGPPNPGPDGGKQDGEAPPAGPCAPA
>CRACDL_1
DTTPPETDPAATSEAPSARDGPERSVPKEAEPTPPVLPDEEKGPPGPAPEPEREAETEPERG
>CRACDL_2
KEAEPTPPVLPDEEKGPPGPAPEPEREAETEPERGAGTEPERIGTEPSTAPAPSPPAPKSCL
>CRACDL_3
SKPPLPRKPLLQSFTLPHQPAPPDAGPGEREPRKEPRTAEKRPLRRGAEKSLPPAATGPGAD
>FAM83G
DSRPRPEPCPPPEPSAPQDGVPAENGLPQGDPEPLPPVPKPRTVPVADVLARDSSDIGWVLE
>MN1_0
GPQRPGNLPDFHSSGASSHAVPAPCLPLDQSPNRAASFHGLPSSSGSDSHSLEPRRVTNQGA
>MN1_1
RCASWNGSMHNGALDNHLSPSAYPGLPGEFTPPVPDSFPSGPPLQHPAPDHQSLQQQQQQQQ
>KAT6A
PIHWKKRPGRKPGFKLSREIMPVSTQACVIEPIVSIPKAGRKPKIQESEETVEPKEDMPLPE
>ELL2
AAAAIPTPPPLPSTYLPISHPPQIVNSNSNSPSTPEGRGTQDLPVDSFSQNDSIYEDQQDKY
>FARP2_0
PSAQPLGPPALQPGPGLSTKSPQPSPSSRKSPLSLSPAFQVPLGPAEQGSSPLLSPVLSDAG
>FARP2_1
LGPPALQPGPGLSTKSPQPSPSSRKSPLSLSPAFQVPLGPAEQGSSPLLSPVLSDAGGAGMD
>FARP2_2
SPQPSPSSRKSPLSLSPAFQVPLGPAEQGSSPLLSPVLSDAGGAGMDCEEPRHKRVPADEAY
>PSMF1
VGGEDLDPFGPRRGGMIVDPLRSGFPRALIDPSSGLPNRLPPGAVPPGARFDPFGPIGTSPP
>MAP4K2_0
RSASEFQELDSPDDTMGTIKRAPFLGPLPTDPPAEEPLSSPPGTLPPPPSGPNSSPLLPTAW
>MAP4K2_1
FQELDSPDDTMGTIKRAPFLGPLPTDPPAEEPLSSPPGTLPPPPSGPNSSPLLPTAWATMKQ
>MAP4K2_2
LGPLPTDPPAEEPLSSPPGTLPPPPSGPNSSPLLPTAWATMKQREDPERSSCHGLPPTPKVH
>MAP4K2_3
ELPQVCVGAEGPEGPGCRVLFHVLPLEAGLTPDILIPPEGIPGSAQQVIQVDRDTILVSFER
>DAXX_0
TANSIIVLDDDDEDEAAAQPGPSHPLPNAASPGAEAPSSSEPHGARGSSSSGGKKCYKLENE
>DAXX_1
DDEDEAAAQPGPSHPLPNAASPGAEAPSSSEPHGARGSSSSGGKKCYKLENEKLFEEFLELC
>HIVEP1_0
YNIAVTSSVGLTSPSSRSQVTPQNQQMDSASPLSISPANSTQSPPMPIYNSTHVASVVNQSV
>HIVEP1_1
TSSVGLTSPSSRSQVTPQNQQMDSASPLSISPANSTQSPPMPIYNSTHVASVVNQSVEQMCN
>HIVEP1_2
EVSDLRSKSFDCGSITPPQTTPLTELQPPSSPSRVGVTGHVPLLERRRGPLVRQISLNIAPD
>HIVEP1_3
AITQSPSSVRLPPAAAEHSPQTAAGMPSVASPHPDPQEQKQQITLQPTPGLPSPHTHLFSHL
>HIVEP1_4
SIQGQPASTSQPLLKAHSEVFTKPSGQQTLSPDRQVPRPTALPRRQPTVHFSDVSSDDDEDR
>SETBP1
RQRGGESDFLPVSSAKPPAAPGCAGEPLLSTPGPGKGIPVGGERMEPEEEDELGSGRDVDSN
>SRRM2_0
ATRPSPSPERSSTGPEPPAPTPLLAERHGGSPQPLATTPLSQEPVNPPSEASPTRDRSPPKS
>SRRM2_1
TGPEPPAPTPLLAERHGGSPQPLATTPLSQEPVNPPSEASPTRDRSPPKSPEKLPQSSSSES
>SRRM2_2
PPRQSHSGSISPYPKVKAQTPPGPSLSGSKSPCPQEKSKDSLVQSCPGSLSLCAGVKSSTPP
>SRRM2_3
LSPRRSRSGSSPEVKDKPRAAPRAQSGSDSSPEPKAPAPRALPRRSRSGSSSKGRGPSPEGS
>EGR4
LYSPDLGAAPFPEAFWEASPCAGAPSQCLYEPQLSPPDVKPGLRAPPASPALDAVSAFKGPY
>NES_0
DPKLELQFPRTPEGRRLGSLLPVLSPTSLPSPLPATLETPVPAFLKNQEFLQARTPTLASTP
>NES_1
SPLPATLETPVPAFLKNQEFLQARTPTLASTPIPPTPQAPSPAVDAEIRAQDAPLSLLQTQG
>NES_2
QTQGGRKQAPEPLRAEARVAIPASVLPGPEEPGGQRQEASTGQSPEDHASLAPPLSPDHSSL
>PARD3B
LAAFKPIGGEIEVTPSALKLGTPLLVRRSSDPVPGPPADTQPSASHPGGQSLKLVVPDSTQN
>MAPK7
RSLLERWTRMARPAAPALTSVPAPAPAPTPTPTPVQPTSPPPGPVAQPTGPQPQSAGSTSGP
>CPSF6
PPAPHVNPAFFPPPTNSGMPTSDSRGPPPTDPYGRPPPYDRGDYGPPGREMDTARTPLSEAE
>FAM117A
HRGAAEELASTPNDKASSPGHPAFLEDGSPSPVLAFAASPRPNHSYIFKREPPEGCEKVRVF
>ATXN1L_0
QLPSTSLQFIGSPYSLPYAVPPNFLPSPLLSPSANLATSHLPHFVPYASLLAEGATPPPQAP
>ATXN1L_1
PSPLLSPSANLATSHLPHFVPYASLLAEGATPPPQAPSPAHSFNKAPSATSPSGQLPHHSST
>ATXN1L_2
PYASLLAEGATPPPQAPSPAHSFNKAPSATSPSGQLPHHSSTQPLDLAPGRMPIYYQMSRLP
>ZZEF1_0
IRPVDFKQRNKADKGVSLSKDPSCQTQISDSPADASPPTGLPDAEDSEVSSQKPIEEKAVTP
>ZZEF1_1
FKQRNKADKGVSLSKDPSCQTQISDSPADASPPTGLPDAEDSEVSSQKPIEEKAVTPSPEQV
>ZNF318_0
SFDAYRHYMAYAASRWPMYPTSQPSNHPVPEPHRIMPITKQATRSRPNLRVIPTVTPDKPKQ
>ZNF318_1
DLKVEELTALGNLGDMPVDFCTTRVSPAHRSPTVLCQKVCEENSVSPIGCNSSDPADFEPIP
>ZNF318_2
MPVDFCTTRVSPAHRSPTVLCQKVCEENSVSPIGCNSSDPADFEPIPSFSGFPLDSPKTLVL
>GORASP2
GYGYLHRIPTRPFEEGKKISLPGQMAGTPITPLKDGFTEVQLSSVNPPSLSPPGTTGIEQSL
>KATNB1_0
SISRTPPRRSEPFPAPPEDDAATAKEAAKPSPAMDVQFPVPNLEVLPRPPVVASTPAPKAEP
>KATNB1_1
PNLEVLPRPPVVASTPAPKAEPAIIPATRNEPIGLKASDFLPAVKIPQQAELVDEDAMSQIR
>PDLIM4
DPEIQDGSPTTSRRPSGTGTGPEDGRPSLGSPYGQPPRFPVPHNGSSEATLPAQMSTLHVSP
>CCDC9_0
VAVTAPRKGRSVEKENVAVESEKNLGPSRRSPGTPRPPGASKGGRTPPQQGGRAGMGRASRS
>CCDC9_1
NVAVESEKNLGPSRRSPGTPRPPGASKGGRTPPQQGGRAGMGRASRSWEGSPGEQPRGGGAG
>CCDC9_2
AAPRAYSDHDDRWETKEGAASPAPETPQPTSPETSPKETPMQPPEIPAPAHRPPEDEGEENE
>CNNM4_0
VEAGKENMKFETGAFSYYGTMALTSVPSDRSPAHPTPLSRSASLSYPDRTDVSTAATLAGSS
>CNNM4_1
ENMKFETGAFSYYGTMALTSVPSDRSPAHPTPLSRSASLSYPDRTDVSTAATLAGSSNQFGS
>CSF2RB_0
FPVGFGDSEVSPLTIEDPKHVCDPPSGPDTTPAASDLPTEQPPSPQPGPPAASHTPEKQASS
>CSF2RB_1
YVSSADLVFTPNSGASSVSLVPSLGLPSDQTPSLCPGLASGPPGAPGPVKSGFEGYVELPPI
>FHOD1_0
PETAPAARTPQSPAPCVLLRAQRSLAPEPKEPLIPASPKAEPIWELPTRAPRLSIGDLDFSD
>FHOD1_1
QSPAPCVLLRAQRSLAPEPKEPLIPASPKAEPIWELPTRAPRLSIGDLDFSDLGEDEDQDML
>MMP15
RDFMGCQEHVEPGPRWPDVARPPFNPHGGAEPGADSAEGDVGDGDGDFGAGVNKDGGSRVVV
>ZNF592_0
DPHNCGKFDSTFMNGDSARSFPGKLEPPKSEPLPTFNQFSPISSPEPEDPIKDNGFGIKPKH
>ZNF592_1
MAVEVAEPEEGSGEEVPMETRENGLEECAGEPLSADPEARRLLGPAPEDDGGHNDHSQPQAS
>ZNF592_2
AEPEEGSGEEVPMETRENGLEECAGEPLSADPEARRLLGPAPEDDGGHNDHSQPQASQDQDS
>ABHD15
ISWDTYWDRNDPLRDVDEAAVPVLCICSADDPVCGPPDHTLTTELFHSNPYFFLLLSRHGGH
>SPEG_0
PPPSKSALLPPPSPRVGKRSPPGPPAQPAATPTSPHRRTQEPVLPEDTTTEEKRGKKSKSSG
>SPEG_1
YMATATNELGQATCAASLTVRPGGSTSPFSSPITSDEEYLSPPEEFPEPGETWPRTPTMKPS
>SPEG_2
QATCAASLTVRPGGSTSPFSSPITSDEEYLSPPEEFPEPGETWPRTPTMKPSPSQNRRSSDT
>SPEG_3
ARRLQESPSLSALSEAQPSSPARPSAPKPSTPKSAEPSATTPSDAPQPPAPQPAQDKAPEPR
>SPEG_4
ESPSLSALSEAQPSSPARPSAPKPSTPKSAEPSATTPSDAPQPPAPQPAQDKAPEPRPEPVR
>SPEG_5
SALSEAQPSSPARPSAPKPSTPKSAEPSATTPSDAPQPPAPQPAQDKAPEPRPEPVRASKPA
>SPEG_6
PPSVTVSPSSPPTPPSQALSSLKAVGPPPQTPPRRHRGLQAARPAEPTLPSTHVTPSEPKPF
>RPS6KA4
LAARKIPAPFRPQIRSELDVGNFAEEFTRLEPVYSPPGSPPPGDPRIFQGYSFVAPSILFDH
>ARHGAP30_0
PALQHRPSPASGPGPGPGLGPGPPDEKLEASPASSPLADSGPDDLAPALEDSLSQEVQDSFS
>ARHGAP30_1
SLEVDCAKEGNPHSSEMEEVAPQPPQPEEMEPEGQPSPDGCLCPCSLGLGGVGMRLASTLVQ
>TNFRSF8
KFPGTAQKNTVCEPASPGVSPACASPENCKEPSSGTIPQAKPTPVSPATSSASTMPVRGGTR
>ETL4
NRDSVASSSHIAQEASPRPLLVPDEGPTALEPPTSIPSASRKGSSGAPQTSRMPVPMSAKNR
>TTBK2
KIKLGICKAATEEENSHGQANGLLNAPSLGSPIRVRSEITQPDRDIPLVRKLRSIHSFELEK
>POLR2A_0
SAASDASGFSPGYSPAWSPTPGSPGSPGPSSPYIPSPGGAMSPSYSPTSPAYEPRSPGGYTP
>POLR2A_1
ASGFSPGYSPAWSPTPGSPGSPGPSSPYIPSPGGAMSPSYSPTSPAYEPRSPGGYTPQSPSY
>POLR2A_2
AWSPTPGSPGSPGPSSPYIPSPGGAMSPSYSPTSPAYEPRSPGGYTPQSPSYSPTSPSYSPT
>POLR2A_3
SPGPSSPYIPSPGGAMSPSYSPTSPAYEPRSPGGYTPQSPSYSPTSPSYSPTSPSYSPTSPN
>POLR2A_4
SPYIPSPGGAMSPSYSPTSPAYEPRSPGGYTPQSPSYSPTSPSYSPTSPSYSPTSPNYSPTS
>LIN37_0
PPTPPGPPGDACRSRIPSPLQPEMQGTPDDEPSEPEPSPSTLIYRNMQRWKRIRQRWKEASH
>LIN37_1
GPPGDACRSRIPSPLQPEMQGTPDDEPSEPEPSPSTLIYRNMQRWKRIRQRWKEASHRNQLR
>SLC16A10
PDSARGTSEAQPLGPAPTGAAPPPGPGPSDSPEAAVEKVEVELAGPATAEPHEPPEPPEGGW
>ALDOC_0
VTEKVLAAVYKALSDHHVYLEGTLLKPNMVTPGHACPIKYTPEEIAMATVTALRRTVPPAVP
>ALDOC_1
KALSDHHVYLEGTLLKPNMVTPGHACPIKYTPEEIAMATVTALRRTVPPAVPGVTFLSGGQS
>NEO1
VKPPDLWIHHERLELKPIDKSPDPNPIMTDTPIPRNSQDITPVDNSMDSNIHQRRNSYRGHE
>DAB2_0
QSTKPGRGRRTAKSSANDLLASDIFAPPVSEPSGQASPTGQPTALQPNPLDLFKTSAPAPVG
>DAB2_1
PGAMMGGQPSGFSQPVIFGTSPAVSGWNQPSPFAASTPPPVPVVWGPSASVAPNAWSTTSPL
>DAB2_2
SPLGNPFQSNIFPAPAVSTQPPSMHSSLLVTPPQPPPRAGPPKDISSDAFTALDPLGDKEIK
>GPATCH8_0
TADHPVAPLGTPAHSDCYPGDPTISHNYLPDPSDGDTLESLDSSSQPGPVESSLLPIAPDLE
>GPATCH8_1
SSSQPGPVESSLLPIAPDLEHFPSYAPPSGDPSIESTDGAEDASLAPLESQPITFTPEEMEK
>TMEM131_0
SIWSSNLSSALPFTTPANTLASIGLMGTENSPAPHAPSTSSPADDLGQTYNPWRIWSPTIGR
>TMEM131_1
LPFTTPANTLASIGLMGTENSPAPHAPSTSSPADDLGQTYNPWRIWSPTIGRRSSDPWSNSH
>SF3A1
EGQKVPPPPETPMPPPLPPTPDQVIVRKDYDPKASKPLPPAPAPDEYLVSPITGEKIPASKM
>DVL2
NARLPCFNGRVVSWLVSSDNPQPEMAPPVHEPRAELAPPAPPLPPLPPERTSGIGDSRPPSF
>DIP2A
NPWSISSCDAFLNVFQSRGLRPEVICPCASSPEALTVAIRRPPDLGGPPPRKAVLSMNGLSY
>MINK1
ERTRMNKQQNSPLAKSKPGSTGPEPPIPQASPGPPGPLSQTPPMQRPVEPQEGPHKSLVAHR
>PPP1R12C_0
SLQDLSKERRPGGAGGPPIQDEDEGEEGPTEPPPAEPRTLNGVSSPPHPSPKSPVQLEEAPF
>PPP1R12C_1
SKERRPGGAGGPPIQDEDEGEEGPTEPPPAEPRTLNGVSSPPHPSPKSPVQLEEAPFSRRFG
>PPP1R12C_2
ARITPTPSPKLPEPSVLSEVTKPPPCLENSSPPSRIPEPESPAKPNVPTASTAPPADSRDRR
>IGSF9_0
GLPTTPAAPGLPPTEIPPPLSPPRGLVAVRTPRGVLLHWDPPELVPKRLDGYVLEGRQGSQG
>IGSF9_1
PDSVAKLKLQGSPVPSLRQSLLWGDPAGTPSPHPDPPSSRGPLPLEPICRGPDGRFVMGPTV
>IGSF9_2
SLRQSLLWGDPAGTPSPHPDPPSSRGPLPLEPICRGPDGRFVMGPTVAAPQERSGREQAEPR
>IGSF9_3
PLPGPGPLLQYLSLPFFREMNVDGDWPPLEEPSPAAPPDYMDTRRCPTSSFLRSPETPPVSP
>KDM4B_0
ERKKKSFGLLPPQLPPPPAHFPSEEALWLPSPLEPPVLGPGPAAMEESPLPAPLNVVPPEVP
>KDM4B_1
KKSFGLLPPQLPPPPAHFPSEEALWLPSPLEPPVLGPGPAAMEESPLPAPLNVVPPEVPSEE
>KDM4B_2
KKSRRHPLGRPPTRSPLSVVKQEASSDEEASPFSGEEDVSDPDALRPLLSLQWKNRAASFQA
>MDC1
PEAIAQGGQSKTLRSSTVRAMPVPTTPEFQSPVTTDQPISPEPITQPSCIKRQRAAGNPGSL
>NCAPH2_0
LYSRQGEVLASRKDFRMNTCVPHPRGAFMLEPEGMSPMEPAGVSPMPGTQKDTGRTEEQPME
>NCAPH2_1
GEVLASRKDFRMNTCVPHPRGAFMLEPEGMSPMEPAGVSPMPGTQKDTGRTEEQPMEVSVCR
>ZC3H4_0
HADMPMGPGMNPGPPMGPGGPPMMPYGPGDSPHSGMMPPIPPAQNFYENFYQQQEGMEMEPG
>ZC3H4_1
RKAPTDPRLQKPTDSTASSRAAKPGPAEAPSPTASPSGDASPPATAPYDPRVLAAGGLGQGG
>UBN2_0
PKVKEVMVKTLPLHSFPTMLKECSPKKDQKTPTSLVASVSGPPTSSSTAAIAAASSSSAPAQ
>UBN2_1
SPNALVAQGSHSSTNSPVHKQPSGMNISRQSPTLNLLPSSRTSGLPPTKNLQAPSKLTNSSS
>TNRC6B
GDPNSYNYKNVNLWDKNSQGGPAPREPNLPTPMTSKSASVWSKSTPPAPDNGTSAWGEPNES
>MAP3K11
LDSDDSSPLGSPSTPPALNGNPPRPSLEPEEPKRPVPAERGSSSGTPKLIQRALLRGTALLA
>XAGE2
WRGRSTYRPRPRRSLQPPELIGAMLEPTDEEPKEEKPPTKSRNPTPDQKREDDQGAAEIQVP
>KLF13_0
VARILADLNQQAPAPAPAERREGAAARKARTPCRLPPPAPEPTSPGAEGAAAAPPSPAWSEP
>KLF13_1
QAPAPAPAERREGAAARKARTPCRLPPPAPEPTSPGAEGAAAAPPSPAWSEPEPEAGLEPER
>KLF13_2
ARKARTPCRLPPPAPEPTSPGAEGAAAAPPSPAWSEPEPEAGLEPEREPGPAGSGEPGLRQR
>STK11IP
ELMSSFRERFGRNWLQYRSHLEPSGNPLPATPTTSAPSAPPASSQGPDTAPRPSPPQEEARG
>SLC12A7_0
FTVVPVEAHADGGGDETAERTEAPGTPEGPEPERPSPGDGNPRENSPFLNNVEVEQESFFEG
>SLC12A7_1
VEAHADGGGDETAERTEAPGTPEGPEPERPSPGDGNPRENSPFLNNVEVEQESFFEGKNMAL
>DENND5A
GSLERILVGELLTSQPEVDERPCRTPPLQQSPSVIRRLVTISPNNKPKLNTGQIQESIGEAV
>HIP1
LQYFKRLIQIPQLPENPPNFLRASALSEHISPVVVIPAEASSPDSEPVLEKDDLMDMDASQQ
>DENND4B_0
LSGRGPKAGGRQDEAGTPRRGLGARLQQLLTPSRHSPASRIPPPELPPDLPPPARRSPMDSL
>DENND4B_1
PKAGGRQDEAGTPRRGLGARLQQLLTPSRHSPASRIPPPELPPDLPPPARRSPMDSLLHPRE
>DENND4B_2
QQLLTPSRHSPASRIPPPELPPDLPPPARRSPMDSLLHPRERPGSTASESSASLGSEWDLSE
>MAP3K10
EEFAEAEDGGSSVPPSPYSTPSYLSVPLPAEPSPGARAPWEPTPSAPPARWGHGARRRCDLA
>PAIP1_0
AGPAERARHQPPQPKAPGFLQPPPLRQPRTTPPPGAQCEVPASPQRPSRPGALPEQTRPLRA
>PAIP1_1
QPKAPGFLQPPPLRQPRTTPPPGAQCEVPASPQRPSRPGALPEQTRPLRAPPSSQDKIPQQN
>ASAP3
SSLSSEAPETPESLGSPASSSSLMSPLEPGDPSQAPPNSEEGLREPPGTSRPSLTSGTTPSE
>SLC2A4RG_0
SLTPVSPTASMPPAFPRLELPELLEPPALPSPLRPPAPPLPPPPVLSTVANPQSCHSDRVYQ
>SLC2A4RG_1
PAPPLPPPPVLSTVANPQSCHSDRVYQGCLTPARLEPQPTEVGACPPALSSRIGVTLRKPRG
>SLC2A4RG_2
PPPPVLSTVANPQSCHSDRVYQGCLTPARLEPQPTEVGACPPALSSRIGVTLRKPRGDAKKC
>RAVER1
RLPPEPGLSDSYSFDYPSDMGPRRLFSHPREPALGPHGPSRHKMSPPPSGFGERSSGGSGGG
>CASKIN2_0
VSGPSPEPPPLDESPGPKEGATGPRRRTLSEPAGPSEPPGPPAPAGPASDTEEEEPGPEGTP
>CASKIN2_1
TESDTVKRRPKCREREPLQTALLAFGVASATPGPAAPLPSPTPGESPPASSLPQPEPSSLPA
>CASKIN2_2
EPLQTALLAFGVASATPGPAAPLPSPTPGESPPASSLPQPEPSSLPAQGVPTPLAPSPAMQP
>CASKIN2_3
PLPSPTPGESPPASSLPQPEPSSLPAQGVPTPLAPSPAMQPPVPPCPGPGLESSAASRWNGE
>CASKIN2_4
TPGESPPASSLPQPEPSSLPAQGVPTPLAPSPAMQPPVPPCPGPGLESSAASRWNGETEPPA
>DNAJB1
DGRTIPVVFKDVIRPGMRRKVPGEGLPLPKTPEKRGDLIIEFEVIFPERIPQTSRTVLEQVL
>DLX4
QPAALSQPLCGPAEHPQELEADSEKPRLSPEPSERRPQAPAKKLRKPRTIYSSLQLQHLNQR
>RNF10
ALGPTSTEGHGALSISPLSRSPGSHADFLLTPLSPTASQGSPSFCVGSLEEDSPFPSFAQML
>AGFG2
GPSSSVFGSLPPAGQASFQAQPTPAGSSQGTPFGATPLAPASQPNSLADVGSFLGPGVPAAG
>KMT2C_0
AITKRKFSPGRPRSKQGAWSTHNTVSPPSWSPDISEGREIFKPRQLPGSAIWSIKVGRGSGF
>KMT2C_1
SYARPLLTPAPLDSGPGPFKTPMQPPPSSQDPYGSVSQASRRLSVDPYERPALTPRPIDNFS
>KMT2C_2
PGPFKTPMQPPPSSQDPYGSVSQASRRLSVDPYERPALTPRPIDNFSHNQSNDPYSQPPLTP
>KMT2C_3
LTPHPAVNESFAHPSRAFSQPGTISRPTSQDPYSQPPGTPRPVVDSYSQSSGTARSNTDPYS
>KMT2C_4
GWQPNSAPAHLPLNPPRIQPPIAQLPIKTCTPAPGTVSNANPQSGPPPRVEFDDNNPFSESF
>KMT2C_5
RETPSKAFHQYSNNISTLDVHCLPQLPEKASPPASPPIAFPPAFEAAQVEAKPDELKVTVKL
>SH2D3A
RTPSFELPDASERPPTYCELVPRVPSVQGTSPSQSCPEPEAPWWEAEEDEEEENRCFTRPQA
>PRPF6_0
HTSVDPRQTQFGGLNTPYPGGLNTPYPGGMTPGLMTPGTGELDMRKIGQARNTLMDMRLSQV
>PRPF6_1
PRQTQFGGLNTPYPGGLNTPYPGGMTPGLMTPGTGELDMRKIGQARNTLMDMRLSQVSDSVS
>PIF1
RLKLAAAPGPGPASARAQLLGPRPRDFVTISPVQPEERRLRAATRVPDTTLVKRPVEPQAGA
>CDK13
LQLRPPPEPSTPVSGQDDLIQHQDMRILELTPEPDRPRILPPDQRPPEPPEPPPVTEEDLDY
>ARHGAP17
APAPPKPGNPPPGHPGGQSSSGTSQHPPSLSPKPPTRSPSPPTQHTGQPPGQPSAPSQLSAP
>HIVEP2_0
SAQLFGSGKLASPSEVVQQVAEKQYPPHRPSPYSCQHSLSFPQHSLPQGVMHSTKPHQSLEG
>HIVEP2_1
SESAELVACTQDKAPSPSETCDSEISEAPVSPEWAPPGDGAESGGKPSPSQQVQQQSYHTQP
>CEP170
LVRQGSFTIEKPSPNIPIELIPHINKQTSSTPSSLALTSASRIRERSESLDPDSSMDTTLIL
>PTPN21
YPYPAERRPVVGAVSVPELTNAQLQAQDYPSPNIMRTQVYRPPPPYPPPRPANSTPDLSRHL
>MAP1S_0
PTSEAGLSLPLRGPRARRSASPHDVDLCLVSPCEFEHRKAVPMAPAPASPGSSNDSSARSQE
>MAP1S_1
EGFGVPRHDPLPDPLKVPPPLPDPSSICMVDPEMLPPKTARQTENVSRTRKPLARPNSRAAA
>ZBTB4
NTLKLYRLLPMRAAKRPYKTYSQGAPEAPLSPTLNTPAPVAMPASPPPGPPPAPEPGPPPSV
>EVX1
VPPATRERGGGGPEEEPVDGLAGSAAGPGAEPQVAGAAMLGPGPPAPSVDSLSGQGQPSSSD
>FAM171A1
QPLFEKQDREGPASTGSKLTIQEHLYPAPSSPEKEQLLDRRPTECMMSRSVDHLERPTSFPR
>NFATC3_0
GAHDELDFKLVFGEDGAPAPPPPGSRPADLEPDDCASIYIFNVDPPPSTLTTPLCLPHHGLP
>NFATC3_1
HLPQLQCRDESVSKEQHMIPSPIVHQPFQVTPTPPVGSSYQPMQTNVVYNGPTCLPINAASS
>NFATC3_2
PVADQITGQPSSQLQPITYGPSHSGSATTASPAASHPLASSPLSGPPSPQLQPMPYQSPSSG
>NFATC3_3
SSQLQPITYGPSHSGSATTASPAASHPLASSPLSGPPSPQLQPMPYQSPSSGTASSPSPATR
>RRP1B
RRKKKKKHHLQPENPGPGGAAPSLEQNRGREPEASGLKALKARVAEPGAEATSSTGEESGSE
>SAPCD2_0
GVRAPLAGPSAAARSPEQLCAPAEAAPCPAEPERSQSAALEPSSSADAGAVACRALEADSGD
>SAPCD2_1
AAARSPEQLCAPAEAAPCPAEPERSQSAALEPSSSADAGAVACRALEADSGDARRAPRARGE
>DMRTC2
KGTTQPQVPSGKENIAPQPQTPHGAVLLAPTPPGKNSCGPLLLSHPPEASPLSWTPVPPGPW
>RBM25
APSVSSASGNATPNTPGDESPCGIIIPHENSPDQQQPEEHRPKIGLSLKLGASNSPGQPNSV
>AATK_0
SGGDHPQAEPKLATEAEGTTGPRLPLPSVPSPSQEGAPLPSEEASAPDAPDALPDSPTPATG
>AATK_1
PGEVLPPLLQLEGSSPEPSTCPSGLVPEPPEPQGPAKVRPGPSPSCSQFFLLTPVPLRSEGN
>WDR6
GREITCVKRVGTITLGPEYGVPSFMQPDDLEPGSEGPDLTDIVITCSEDTTVCVLALPTTTG
>GATA5_0
GSFLHAPGAGSPMFVPPARVPSMLSYLSGCEPSPQPPELAARPGWAQTATADSSAFGPGSPH
>GATA5_1
QGALLPREQFAAPLGRPVGTSYSATYPAYVSPDVAQSWTAGPFDGSVLHGLPGRRPTFVSDF
>CC2D1A_0
ASIRKGNAIDEADIPPPVAIGKGPASTPTYSPAPTQPAPRIASAPEPRVTLEGPSATAPASS
>CC2D1A_1
DAVLEALSRGEPVDLSCLPPPPDQLPPDPPSPPSQPPTPATAPSTTEVPPPPRTLLEALEQR
>NACAD_0
PGEGGPSPMLLPEGLSSQALSTEAPLPATLEPRIVMGEETCQALLSPRAARTALRDQEGGHA
>NACAD_1
HGPRSALGGAREVPDAPPAACPEVSQARLLSPAREERGLSGKSTPEPTLPSAVATEASLDSC
>NACAD_2
PTSAPTSQQPEPVLGLGSVEQPHEVPSVLGTPLLQPPENLAKGQPSTPVDRPLGPDPSAPGT
>CUX2_0
SDQLGQAVGQQPGASQASPTEPRSSPSPPPSPTEPEKSSQEPLSLSLESSKENQQPEGRSSS
>CUX2_1
QGPPKEEHPDPPGNDGLPKVAPGPLLPGGSTPDCPSLHPQQESEAGERLHPDPLSFKSASES
>CUX2_2
VSLNSPSAASSPGLMMSVSPVPSSSAPISPSPPGAPPAKVPSASPTADMAGALHPSAKVNPN
>BSN_0
SVPGPAQAAAPPEVGRVSPQPPQPTKPSTAEPRPPAGEAPAKSATAVPAGLGATEQTQEGLT
>BSN_1
LGASLLTQASTLMSVQPEADTQGQPAPSKGTPKIVFNDASKEAGPKPLGSGPGPGPAPGAKT
>BSN_2
PLPAKASPLSTKASPLPSKASPQAKPLRASEPSKTPSSVQEKKTRVPTKAEPMPKPPPETTP
>BSN_3
SGGRVIPDVRVTQHFAKETQDPLKLHSSPASPSSASKEIGMPFSQGPGTPATTAVAPCPAGL
>BSN_4
GPRATAEFSTQTPSPAPASDMPRSPGAPTPSPMVAQGTQTPHRPSTPRLVWQESSQEAPFMV
>BSN_5
EPDGQAQGVAGPQLVGPTAISPYLPGIQIVTPGPLGRFEKKKPDPLEIGYQAHLPPESLSQL
>SLC9A5
SISSLESLASPPCNQAPILTCLPPHPRGTEEPQVPLHLPSDPRSSFAFPPSLAKAGRSRSES
>PPRC1_0
GPLDLYPKLADTIQTNPIPTHLSLVDSAQASPMPVDSVEADPTAVGPVLAGPVPVDPGLVDL
>PPRC1_1
DTIQTNPIPTHLSLVDSAQASPMPVDSVEADPTAVGPVLAGPVPVDPGLVDLASTSSELVEP
>PPRC1_2
DSAQASPMPVDSVEADPTAVGPVLAGPVPVDPGLVDLASTSSELVEPLPAEPVLINPVLADS
>PPRC1_3
DPTAVGPVLAGPVPVDPGLVDLASTSSELVEPLPAEPVLINPVLADSAAVDPAVVPISDNLP
>PPRC1_4
GPVLAGPVPVDPGLVDLASTSSELVEPLPAEPVLINPVLADSAAVDPAVVPISDNLPPVDAV
>PPRC1_5
DLASTSSELVEPLPAEPVLINPVLADSAAVDPAVVPISDNLPPVDAVPSGPAPVDLALVDPV
>PPRC1_6
ISDNLPPVDAVPSGPAPVDLALVDPVPNDLTPVDPVLVKSRPTDPRRGAVSSALGGSAPQLL
>PPRC1_7
NLPPVDAVPSGPAPVDLALVDPVPNDLTPVDPVLVKSRPTDPRRGAVSSALGGSAPQLLVES
>PPRC1_8
PSLPETPTGLADIPCLVIPPAPAKKTALQRSPETPLEICLVPVGPSPASPSPEPPVSKPVAS
>PPRC1_9
PETPTGLADIPCLVIPPAPAKKTALQRSPETPLEICLVPVGPSPASPSPEPPVSKPVASSPT
>PPRC1_10
LVIPPAPAKKTALQRSPETPLEICLVPVGPSPASPSPEPPVSKPVASSPTEQVPSQEMPLLA
>PPRC1_11
PPAPAKKTALQRSPETPLEICLVPVGPSPASPSPEPPVSKPVASSPTEQVPSQEMPLLARPS
>PPRC1_12
APAKKTALQRSPETPLEICLVPVGPSPASPSPEPPVSKPVASSPTEQVPSQEMPLLARPSPP
>PPRC1_13
AKKTALQRSPETPLEICLVPVGPSPASPSPEPPVSKPVASSPTEQVPSQEMPLLARPSPPVQ
>PPRC1_14
ETPLEICLVPVGPSPASPSPEPPVSKPVASSPTEQVPSQEMPLLARPSPPVQSVSPAVPTPP
>PPRC1_15
PAGGLGMPPSLPPPPLQPPSLPLSMGPVLPDPFTHYAPLPSWPCYPHVSPSGYPCLPPPPTV
>PPRC1_16
PSLPLSMGPVLPDPFTHYAPLPSWPCYPHVSPSGYPCLPPPPTVPLVSGTPGAYAVPPTCSV
>PPRC1_17
PLPSWPCYPHVSPSGYPCLPPPPTVPLVSGTPGAYAVPPTCSVPWAPPPAPVSPYSSTCTYG
>PPRC1_18
PTVPLVSGTPGAYAVPPTCSVPWAPPPAPVSPYSSTCTYGPLGWGPGPQHAPFWSTVPPPPL
>PPRC1_19
NVKRHQDITIKPVLSLGPAAPPPPCIAASREPLDHRTSSEQADPSAPCLAPSSLLSPEASPC
>ITSN1
PVKPVTDSTSAPAPKLALRETPAPLAVTSSEPSTTPNNWADFSSTWPTSTNEKPETDNWDAW
>ATG4D
SPAAAQYRSSSPEDARRRPEARRPRGPRGPDPNGLGPSGASGPALGSPGAGPSEPDEVDKFK
>LMTK2
DVMLTGDTLSTSLQSSPEVQVPPTSFETEETPRRVPPDSLPTQGETQPTCLDVIVPEDCLHQ
>ARNT2
QLNQSQVAWTGSRPPFPGQQIPSQSSKTQSSPFGIGTSHTYPADPSSYSPLSSPATSSPSGN
>HHEX
YIEDILGRGPAAPTPAPTLPSPNSSFTSLVSPYRTPVYEPTPIHPAFSHHSAAALAAAYGPG
>TMEM201_0
PHPSVGGSPASLFIPSPPSFLPLANQQLFRSPRRTSPSSLPGRLSRALSLGTIPSLTRADSG
>TMEM201_1
GGSPASLFIPSPPSFLPLANQQLFRSPRRTSPSSLPGRLSRALSLGTIPSLTRADSGYLFSG
>TMEM209
GLSSGGSGSYSPGVTYSPVSGYNKLASFSPSPPSPYPTTVGPVESSGLRSRYRSSPTVYNSP
>ALX4_0
NAETCVSYCESPAAAMDAYYSPVSQSREGSSPFRAFPGGDKFGTTFLSAAAKAQGFGDAKSR
>ALX4_1
IQNPSWLGNNGAASPVPACVVPCDPVPACMSPHAHPPGSGASSVTDFLSVSGAGSHVGQTHM
>MNT
PLAPRQPALVGAPGLSIKEPAPLPSRPQVPTPAPLLPDSKATIPPNGSPKPLQPLPTPVLTI
>NUMBL
GKAGAFPPPAIPSAPGSQARPRPNGAPWPPEPAPAPAPELDPFEAQWAALEGKATVEKPSNP
>DCP1B
SLLMSPMVFAQPTSVPPKERESGLLPVGGQEPPAAATSLLLPIQSPEPSVITSSPLTKLQLQ
>NFATC4_0
CCRLALGEPPPYGAAPIGIPRPPPPRPGMHSPPPRPAPSPGTWESQPARSVRLGGPGGGAGG
>NFATC4_1
ECPSIRITSISPTPEPPAALEDNPDAWGDGSPRDYPPPEGFGGYREAGGQGGGAFFSPSPGS
>NFATC4_2
SRFGLGSPLPSPRASPRPWTPEDPWSLYGPSPGGRGPEDSWLLLSAPGPTPASPRPASPCGK
>NFATC4_3
SDPYGGRGSSFSLGLPFSPPAPFRPPPLPASPPLEGPFPSQSDVHPLPAEGYNKVGPGYGPG
>TRIM33
DNLLSRYISGSHLPPQPTSTMNPSPGPSALSPGSSGLSNSHTPVRPPSTSSTGSRGSCGSSG
>FCHSD1_0
WRGEFGGRVGVFPSLLVEELLGPPGPPELSDPEQMLPSPSPPSFSPPAPTSVLDGPPAPVLP
>FCHSD1_1
GVFPSLLVEELLGPPGPPELSDPEQMLPSPSPPSFSPPAPTSVLDGPPAPVLPGDKALDFPG
>FCHSD1_2
LLVEELLGPPGPPELSDPEQMLPSPSPPSFSPPAPTSVLDGPPAPVLPGDKALDFPGFLDMM
>TRAPPC14
FLFQLRGGEQPPPGAKEGLEVPLIAVVQWSTPKLPFTQSIYTHYRLPSVRLDRPCFVMTASC
>RBBP8
PQEELPTRVSSPVFGATSSIKSGLDLNTSLSPSLLQPGKKKHLKTLPFSNTCISRLEKTRSK
>SKOR1
SAPSAGGGPDGEQPTGPPSATSSGADGPANSPDGGSPRPRRRLGPPPAGRPAFGDLAAEDLV
>SMG6
QYPYTGYNPLQYPVGPTNGVYPGPYYPGYPTPSGQYVCSPLPTSTMSPEEVEQHMRNLQQQE
>TPR
SDPPTANIKPTPVVSTPSKVTAAAMAGNKSTPRASIRPMVTPATVTNPTTTPTATVMPTTQV
>HERPUD1_0
YLHHVGWFPFRPRPVQNFPNDGPPPDVVNQDPNNNLQEGTDPETEDPNHLPPDRDVLDGEQT
>HERPUD1_1
RPRPVQNFPNDGPPPDVVNQDPNNNLQEGTDPETEDPNHLPPDRDVLDGEQTSPSFMSTAWL
>EHBP1L1_0
GKEAEGSLTEASLPEAQVASGAGAGAPRASSPEKAEEDRRLPGSQAPPALVSSSQSLLEWCQ
>EHBP1L1_1
AAAAEGQAPDPSPAPGPPTAADSQQPPGGSSPSEEPPPSPGEEAGLQRFQDTSQYVCAELQA
>TAOK2_0
QPKSLKVRAGQRPPGLPLPIPGALGPPNTGTPIEQQPCSPGQEAVLDQRMLGEEEEAVGERR
>TAOK2_1
ELGWVQGPALTPVPEEEEEEEEGAPIGTPRDPGDGCPSPDIPPEPPPTHLRPCPASQLPGLL
>ASPSCR1
FSGGGQRLGGPPGPTRPLTSSSAKLPKSLSSPGGPSKPKKSKSGQDPQQEQEQERERDPQQE
>RGS9
HLTVYTGTCMPPSPSSPFSSSCRSPRKPFASPSRFIRRPSTTICPSPIRVALESSSGLEQKG
>ARHGEF5_0
RKGTVSSQGTEVVFASASVTPPRTPDSAPPSPAEAYPITPASVSARPPVAFPRRETSCAARA
>ARHGEF5_1
LGSGLHAPHKGPLPQASDPAVARQHRPLPSTPDSSHHAQATPRWRYNKPLPPTPDLPQPHLP
>ARHGEF5_2
GPLPQASDPAVARQHRPLPSTPDSSHHAQATPRWRYNKPLPPTPDLPQPHLPPISAPGSSRI
>RBM27_0
LGTPPPLLAARLVPPRNLMGSSIGYHTSVSSPTPLVPDTYEPDGYNPEAPSITSSGRSQYRQ
>RBM27_1
RLVPPRNLMGSSIGYHTSVSSPTPLVPDTYEPDGYNPEAPSITSSGRSQYRQFFSRTQTQRP
>ANKRD34A
RRYSASPLTLPPAGSAPSPRQSQESLPGAVSPLSGRRRSPGLLERRGSGTLLLDHISQTRPG
>ANKHD1_0
PHFALLAAQTMQQIRHPRLPMAQFGGTFSPSPNTWGPFPVRPVNPGNTNSSPKHNNTSRLPN
>ANKHD1_1
MAQFGGTFSPSPNTWGPFPVRPVNPGNTNSSPKHNNTSRLPNQNGTVLPSESAGLATASCPI
>ZNF444
DSGMIPLAGTAPGAEGPAPGDSQAVRPYKQEPSSPPLAPGLPAFLAAPGTTSCPECGKTSLK
>OGFR_0
HEASTQGRTCGPEHSKGGGRVDEGPQPRSVEPQDAGPLERSQGDEAGGHGEDRPEPLSPKES
>OGFR_1
DTEGRTGPKEGTPGSPSETPGPSPAGPAGDEPAESPSETPGPRPAGPAGDEPAESPSETPGP
>OGFR_2
GPSPAGPAGDEPAESPSETPGPRPAGPAGDEPAESPSETPGPRPAGPAGDEPAESPSETPGP
>OGFR_3
GPRPAGPAGDEPAESPSETPGPRPAGPAGDEPAESPSETPGPSPAGPTRDEPAESPSETPGP
>OGFR_4
GPRPAGPAGDEPAESPSETPGPSPAGPTRDEPAESPSETPGPRPAGPAGDEPAESPSETPGP
>OGFR_5
GPSPAGPTRDEPAESPSETPGPRPAGPAGDEPAESPSETPGPRPAGPAGDEPAESPSETPGP
>OGFR_6
GPRPAGPAGDEPAESPSETPGPRPAGPAGDEPAESPSETPGPSPAGPTRDEPAKAGEAAELQ
>DNMBP
DIVRGSSKLITEQELPERRKALRPPPPRPCTPVSTSPHLLVDQNLKPAPPLVVRPSRPAPLP
>PPARGC1B_0
QSRSCTELHKHLTSAQCCLQDRGLQPPCLQSPRLPAKEDKEPGEDCPSPQPAPASPRDSLAL
>PPARGC1B_1
HLTSAQCCLQDRGLQPPCLQSPRLPAKEDKEPGEDCPSPQPAPASPRDSLALGRADPGAPVS
>HUWE1_0
PAPRGSGTASDDEFENLRIKGPNAVQLVKTTPLKPSPLPVIPDTIKEVIYDMLNALAAYHAP
>HUWE1_1
SGTASDDEFENLRIKGPNAVQLVKTTPLKPSPLPVIPDTIKEVIYDMLNALAAYHAPEEADK
>SLC24A1
VHHCVVVKPTPAMLTTPSPSLTTALLPEELSPSPSVLPPSLPDLHPKGEYPPDLFSVEERRQ
>BAG4
SDGPSYGRYYGPGGGDVPVHPPPPLYPLRPEPPQPPISWRVRGGGPAETTWLGEGGGGDGYY
>FBXW9
QAKAYVARVLSPPKSGLAFSRPSQLSTPAASPSASEPRAASRVSAVSEPGLLSLPPELLLEI
>DOCK2
IISLASMNSDCSTPSKPTSESFDLELASPKTPRVEQEEPISPGSTLPEVKLRRSKKRTKRSS
>ATP1A1
MRERYAKIVEIPFNSTNKYQLSIHKNPNTSEPQHLLVMKGAPERILDRCSSILLHGKEQPLD
>SHARPIN_0
AVLLAVHAAVRPLGAGPDAEAQLRRLQLSADPERPGRFRLELLGAGPGAVNLEWPLESVSYT
>SHARPIN_1
VRGATVEGQNGSKSNSPPALGPEACPVSLPSPPEASTLKGPPPEADLPRSPGNLTEREELAG
>KIF13B_0
PEAEPEAPISHPPPPTAVPAEEPPGPQQLVSPGRERPDLEAPAPGSPFRVRRVRASELRSFS
>KIF13B_1
TAVPAEEPPGPQQLVSPGRERPDLEAPAPGSPFRVRRVRASELRSFSRMLAGDPGCSPGAEG
>UNK
GSCPRGPFCAFAHVEQPPLSDDLQPSSAVSSPTQPGPVLYMPSAAGDSVPVSPSSPHAPDLS
>BRME1_0
VETLGVPLQEATELGDPTQADSARPEQSSQSPVQAVPGSGDSQPDDPPDRGTGLSASQRASQ
>BRME1_1
SDFEAPPEQLFPSGNKPGPCWPGPSSHANGDPVAVAKAQPSRLIMGTHRDLEAFKRLNYRKT
>BICRA_0
QEASGNHLNPEPNQPAPSVDLDFLEDDILGSPATGGGGGGSGGADQPCDILQQSLQEANITE
>BICRA_1
QPAPQAPPAVSTPLPLGLQQPQAQQPPQAPTPQAAAPPQATTPQPSPGLASSPEKIVLGQPP
>BICRA_2
LGLQQPQAQQPPQAPTPQAAAPPQATTPQPSPGLASSPEKIVLGQPPSATPTAILTQDSLQM
>BICRA_3
PAPQIPAAAPLKGPGPSSSPSLPHQAPLGDSPHLPSPHPTRPPSRPPSRPQSVSRPPSEPPL
>BICRA_4
PAAAPLKGPGPSSSPSLPHQAPLGDSPHLPSPHPTRPPSRPPSRPQSVSRPPSEPPLHPCPP
>GREB1L_0
KRHRGWYPGSPLPQPGLVVPVPTVRPLSRTEPLLSAPVPQTPLTGILQPRPIPAGETVIVPE
>GREB1L_1
PLPQPGLVVPVPTVRPLSRTEPLLSAPVPQTPLTGILQPRPIPAGETVIVPENLLSNSGVRP
>PITPNM1
SMNNELLSPEFGPVRDPLADGVEGLGRGSPEPSALPPQRIPSDMASPEPEGSQNSLQAAPAT
>BAZ2B
SQPPSKSPSPTPAPLGSSAQNPVGLNPFALSPLQVKGGVSMMGLQFCGWPTGVVTSNIPFTS
>NCOR1_0
NSQGRRKGRITRSMTNEAAAASAAAAAATEEPPPPLPPPPEPISTEPVETSRWTEEEMEVAK
>NCOR1_1
TRSMTNEAAAASAAAAAATEEPPPPLPPPPEPISTEPVETSRWTEEEMEVAKKGLVEHGRNW
>NCOR1_2
NEAAAASAAAAAATEEPPPPLPPPPEPISTEPVETSRWTEEEMEVAKKGLVEHGRNWAAIAK
>NCOR1_3
PHHRGSTAGEVYRSHLPTHLDPAMPFHRALDPAAAAYLFQRQLSPTPGYPSQYQLYAMENTR
>MORC3
KTNKEKFRIRQPEMIPRINAELLFRPTALSTPSFSSPKESVPRRHLSEGTNSYATRLLNNHQ
>MED13_0
KLELLSSGPSMPFIKEGDGSNMDQEYGTAYTPQTHTSFGMPPSSAPPSNSGAGILPSPSTPR
>MED13_1
YTPQTHTSFGMPPSSAPPSNSGAGILPSPSTPRFPTPRTPRTPRTPRGAGGPASAQGSVKYE
>MED13_2
HTSFGMPPSSAPPSNSGAGILPSPSTPRFPTPRTPRTPRTPRGAGGPASAQGSVKYENSDLY
>ZNF395
PSASEGPSAAPPSEPLLEGAAPQPFTTSDDTPCQEQPKEVLKAPSTSGLQQVAFQPGQKVYV
>ACACB_0
ADVNLPAAQLQIAMGVPLHRLKDIRLLYGESPWGVTPISFETPSNPPLARGHVIAARITSEN
>ACACB_1
PAAQLQIAMGVPLHRLKDIRLLYGESPWGVTPISFETPSNPPLARGHVIAARITSENPDEGF
>FAM117B
LTISNEGSEESPCSADDLLVDPRDKENGNNSPLPKYATSPKPNNSYMFKREPPEGCERVKVF
>ERF_0
FIDVGLAGGAVPQSAPPVPSGGSHFRFPPSTPSEVLSPTEDPRSPPACSSSSSSLFSAVVAR
>ERF_1
AFRGPPLARLPHDPGVFRVYPRPRGGPEPLSPFPVSPLAGPGSLLPPQLSPALPMTPTHLAY
>ERF_2
PLARLPHDPGVFRVYPRPRGGPEPLSPFPVSPLAGPGSLLPPQLSPALPMTPTHLAYTPSPT
>ERF_3
YPRPRGGPEPLSPFPVSPLAGPGSLLPPQLSPALPMTPTHLAYTPSPTLSPMYPSGGGGPSG
>HIP1R_0
EGPPNFLRASALAEHIKPVVVIPEEAPEDEEPENLIEISTGPPAGEPVVVADLFDQTFGPPN
>HIP1R_1
IKPVVVIPEEAPEDEEPENLIEISTGPPAGEPVVVADLFDQTFGPPNGSVKDDRDLQIESLK
>PRR12_0
LQHYLSCGGSYPSMGHRANLACSPLGGGEPSPGAGEPSKAGPSGATAGASGRATGPEAAGGG
>PRR12_1
PMPLQLEAHLRSHGLEPAAPSPRLRPEESLDPPGAMQELLGALEPLPPAPGDTGVGPPNSEG
>PRR12_2
GAMQELLGALEPLPPAPGDTGVGPPNSEGKDPAGAYRSPSPQGTKAPRFVPLTSICFPDSLL
>PRR12_3
YQAGLTPPLSPPKSVPPSVPARGLQPQPPATPAVPHPPPSGAFGLGGALEAAESEGLGLGCP
>INPP5D
QGKPKTPVSSQAPVPAKRPIKPSRSEINQQTPPTPTPRPPLPVKSPAVLHLQHSKGRDYRDN
>HERC1_0
TLLGVVKEGSTSAKVQWDEAEITISFPTFWSPSDTPLYNLEPCEPLPFDVARFRGLTASVLL
>HERC1_1
TSAKVQWDEAEITISFPTFWSPSDTPLYNLEPCEPLPFDVARFRGLTASVLLDLTYLTGVHE
>FAAP100
RWKMQLFEQPCPGEDPRPGGQIGEVELSSYTPPAGVPGKPAAPHFLPVLCSVSPSGSRVPHD
>ARAP3_0
PQAQPPKPVPKPRTVFGGLSGPATTQRPGLSPALGGPGVSRSPEPSPRPPPLPTSSSEQSSA
>ARAP3_1
LGAALEMFASENSPEPLSLIQPQDIVCLGVSPPPTDPGDRFPFSFELILAGGRIQHFGTDGA
>ARAP3_2
EMFASENSPEPLSLIQPQDIVCLGVSPPPTDPGDRFPFSFELILAGGRIQHFGTDGADSLEA
>SALL4
RSSLPSTFIRAPPTYVKVEVPGTFVGPSTLSPGMTPLLAAQPRRQAKQHGCTRCGKNFSSAS
>RHOXF1
ENGMNRDGGMIPEGGGGNQEPRQQPQPPPEEPAQAAMEGPQPENMQPRTRRTKFTLLQVEEL
>PERM1_0
PGPASSGDQMQRLLQGPAPRPPGEPPGSPKSPGHSTGSQRPPDSPGAPPRSPSRKKRRAVGA
>PERM1_1
QDPAGVQWPDMCEFFFPDVGAQRSRRRGSPEPLPRADPVPAPIPGDPVPISIPEVYEHFFFG
>LNPK
PSAGAAVTARPGQEIRQRTAAQRNLSPTPASPNQGPPPQVPVSPGPPKDSSAPGGPPERTVT
>SYDE1
LGPGVPGTGEPAGEIWYNPIPEEDPRPPAPEPPGPQPGSAESEGLAPQGAAPASPPTKASRT
>ZNF462_0
RARIIKHQKMYHKNNLKETTAPPPAPAPMPDPVVPPVSLQDPCKELPAEVVERSILESMVKP
>ZNF462_1
YHKNNLKETTAPPPAPAPMPDPVVPPVSLQDPCKELPAEVVERSILESMVKPLTKSRGNFCC
>CD248
WTEMPGILWMEPTQPPDFALAYRPSFPEDREPQIPYPEPTWPPPLSAPRVPYHSSVLSVTRP
>C10orf71
LCPRERPRHNFPVVRSLPPPVHRHSVSGFSEPVGRRPGGPQSLTPLPAYPATQKVLQDPQSG
>OFD1
RSLESEMYLEGLGRSHIASPSPCPDRMPLPSPTESRHSLSIPPVSSPPEQKVGLYRRQTELQ
>MTA1
LEAVLRYLETHPRPPKPDPVKSVSSVLSSLTPAKVAPVINNGSPTILGKRSYEQHNGVDGNM
>CKAP5
KATSKPMGGSAPAKFQPASAPAEDCISSSTEPKPDPKKAKAPGLSSKAKSAQGKKMPSKTSL
>TPRN
SAPEPRAGPANRLAGSPPGSGQWKPKVESGDPSLHPPPSPGTPSATPASPPASATPSQRQCV
>FKBP15
HRVLGPPTSIPPEPLGPVSMDSECEESLAASPMAAKPDNPSGKVCVREVAPDGPLQESSTRL
>RTKN
ASVAPAPDWTHPLPWGRPRTFSLDAVPPDHSPRARSVAPLPPQRSPRTRGLCSKGQPRTWLQ
>CDC27_0
PLGTGTSILSKQVQNKPKTGRSLLGGPAALSPLTPSFGILPLETPSPGDGSYLQNYTNTPPV
>CDC27_1
TKSVFSQSGNSREVTPILAQTQSSGPQTSTTPQVLSPTITSPPNALPRRSSRLFTSDSSTTK
>CDC27_2
SQSGNSREVTPILAQTQSSGPQTSTTPQVLSPTITSPPNALPRRSSRLFTSDSSTTKENSKK
>CDC27_3
SREVTPILAQTQSSGPQTSTTPQVLSPTITSPPNALPRRSSRLFTSDSSTTKENSKKLKMKF
>PODXL
STAPSSQETVQPTSPATALRTPTLPETMSSSPTAASTTHRYPKTPSPTVAHESNWAKCEDLE
>PODXL2_0
PTADYVFPDLTEKAGSIEDTSQAQELPNLPSPLPKMNLVEPPWHMPPREEEEEEEEEEEREK
>PODXL2_1
AGLSGQHEEVPALPSFPQTTAPSGAEHPDEDPLGSRTSASSPLAPGDMELTPSSATLGQEDL
>PODXL2_2
PALPSFPQTTAPSGAEHPDEDPLGSRTSASSPLAPGDMELTPSSATLGQEDLNQQLLEGQAA
>TELO2_0
RQRMDILDVLTLAAQELSRPGCLGRTPQPGSPSPNTPCLPEAAVSQPGSAVASDWRVVVEER
>TELO2_1
ILDVLTLAAQELSRPGCLGRTPQPGSPSPNTPCLPEAAVSQPGSAVASDWRVVVEERIRSKT
>CNTROB_0
EEAPQVPRIPPPVHKTKVPLAMASSLFRVPEPPSSHSQGSGPSSGSPERGGDGLTFPRQLME
>CNTROB_1
TKVPLAMASSLFRVPEPPSSHSQGSGPSSGSPERGGDGLTFPRQLMEVSQLLRLYQARGWGA
>CIZ1_0
QFAMPPATYDTAGLTMPTATLGNLRGYGMASPGLAAPSLTPPQLATPNLQQFFPQATRQSLL
>CIZ1_1
DIAKEKRTPAPEPEPCEASELPAKRLRSSEEPTEKEPPGQLQVKAQPQARMTVPKQTQTPDL
>NUP98_0
RTPRAASLMNIPSTSSWSVPPPLTSVFTMPSPAPEVPLKTVGTRRQLGLVPREKSVTYGKGK
>NUP98_1
GSHELENHQIADSMEFGFLPNPVAVKPLTESPFKVHLEKLSLRQRKPDEDMKLYQTPLELKL
>PPP1R35_0
ELKSADGEEAAAVPGPPPEPQVPQLRAPVPEPGLDLSLSPRPDSPQPRHGSPGRRKGRAERR
>PPP1R35_1
LQVPEEQVLNAALREKLALLPPQARAPHPKEPPGPGPDMTILCDPETLFYESPHLTLDGLPP
>HMX3
FALSQVGDLAFPRFEIPAQRFALPAHYLERSPAWWYPYTLTPAGGHLPRPEASEKALLRDSS
>FOXB1
GDYSAYGVPLKPLCHAAGQTLPAIPVPIKPTPAAVPALPALPAPIPTLLSNSPPSLSPTSSQ
>PDZD8
PTQGSAFKPPVPPRPQAKVPLPSADAPNQAEPDVLVEKPEKVVPPPLVDKSAEKQAKNVDAI
>SOX6
QFFTVGQQPQIPITTGTGVVYPGAITMATTTPSPQMTSDCSSTSASPEPSLPVIQSTYGMKT
>PPP6R1
VSGEEELHTGPPAPQGPLSVPQGLPTQSLASPPARDALQLRSQDPTPPSAPQEATEGSKVTE
>MLXIPL_0
LPEDPKPRLPPPPVPPPLLHYPPPAKVPGLEPCPPPPFPPMAPPTALLQEEPLFSPRFPFPT
>MLXIPL_1
PMAPPTALLQEEPLFSPRFPFPTVPPAPGVSPLPAPAAFPPTPQSVPSPAPTPFPIELLPLG
>MLXIPL_2
VSSTLLRSPGSPQETVPEFPCTFLPPTPAPTPPRPPPGPATLAPSRPLLVPKAERLSPPAPS
>FRMD4B
GKKPSQKATVLPEDIIPSESSSLSDTTTYDDPSDAFTFPGQRSSSVPHSPRILPPKSLGIER
>ZMIZ2
PTRSIPGYPSSPLPGNPTPPMTPSSSVPYMSPNQEVKSPFLPDLKPNLNSLHSSPSGSGPCD
>SCAP_0
AAQVTEQSPLGEGALAPMPVPSGMLPPSHPDPAFSIFPPDAPKLPENQTSPGESPERGGPAE
>SCAP_1
MLPPSHPDPAFSIFPPDAPKLPENQTSPGESPERGGPAEVVHDSPVPEVTWGPEDEELWRKL
>SCAP_2
RQRRDSGVGSGLEAQESWERLSDGGKAGPEEPGDSPPLRHRPRGPPPPSLFGDQPDLTCLID
>RPAP1_0
LQDHRDVVMLDNLPDLPPALVPSPPKRARPSPGHCLPEDEDPEERLRRHDQHITAVLTKIIE
>RPAP1_1
DNLPDLPPALVPSPPKRARPSPGHCLPEDEDPEERLRRHDQHITAVLTKIIERDTSSVAVNL
>RPAP1_2
SPARASLLASQALHRGELQRVPTLLLPMPTEPLLPTDWPFLPLIRLYHRASDTPSGLSPTDT
>IQSEC2
AAGAAGGPGSRPPGGSYSHPHHPQSPLSPHSPIPPHPSYPPLPPPSPHTPHSPLPPTSPHGP
>OSBPL9
STINPVDAIYQPSPLEPVISTMPSQTVLPPEPVQLCKSEQRPSSLPVGPVLATLGHHQTPTP
>RBM33
VQVPLLPVPSQPRPAVGPQRFPGPPEFPQHTPGPVPNSFSQPPRLPLQDQWRAPPPPQDRDP
>PLEKHG2_0
RSFTPGRRNTAPSPGPSVIRRGRRQSEPVKDPYVMFPQNAKPGFKHAGSEGELYPPESQPPV
>PLEKHG2_1
TKQGGSRDVQGPDPVCSQPIQPLSWHGSSLDPQGPGDTLPPLPCHLPDLQIPGTSPLPAHGS
>CRTC3
HPSLRLFSLSNPSLSTTNLSGPSRRRQPPVSPLTLSPGPEAHQGFSRQLSSTSPLAPYPTSQ
>MLXIP
PSLAHMDEQGCEHTSRTEDPFIQPTDFGPSEPPLSVPQPFLPVFTMPLLSPSPAPPPISPVL
>SPATA31A1_0
SLSASQPPEPSLPLEHPSPEPPALFPHPPHTPDPLACSPPPPKGFTAPPLRDSTLITPSHCD
>SPATA31A1_1
PEPSLPLEHPSPEPPALFPHPPHTPDPLACSPPPPKGFTAPPLRDSTLITPSHCDSVALPLG
>NAT10
FPCLEEKVLETPQEIHTVSSEAVSLLEEVITPRKDLPPLLLKLNERPAERLDYLGVSYGLTP
>PDLIM7_0
GTEFMQDPDEEHLKKSSQVPRTEAPAPASSTPQEPWPGPTAPSPTSRPPWAVDPAFAERYAP
>PDLIM7_1
LKKSSQVPRTEAPAPASSTPQEPWPGPTAPSPTSRPPWAVDPAFAERYAPDKTSTVLTRHSQ
>PDLIM7_2
EAPAPASSTPQEPWPGPTAPSPTSRPPWAVDPAFAERYAPDKTSTVLTRHSQPATPTPLQSR
>ZC3H12D
AALRGSFSRLAFSDDLGPLGPPLPVPACSLTPRLGGPDWVSAGGRVPGPLSLPSPESQFSPG
>IRX5_0
TAPSPGYNSHLQYGADPAAAAAAAFSSYVGSPYDHTPGMAGSLGYHPYAAPLGSYPYGDPAY
>IRX5_1
VKDGGGGNEGSPCPPCPGPIAGQALGGSRASPAPAPSRSPSAQCPFPGGTVLSRPLYYTAPF
>PKNOX1
QVVTELKTEQDPNCSEPDAEGVSPPPVESQTPMDVDKQAIYRHPLFPLLALLFEKCEQSTQG
>NPRL3
LVYWGKAIIIYPLCENNVYMLSPNASVCLYSPLAEQFSHQFPSHDLPSVLAKFSLPVSLSEF
>TACC2_0
HRDASSIGSVGLGGFCTASESSASLDPCLVSPEVTEPRKDPQGARGPEGSLLPSPPPSQERE
>TACC2_1
SIGSVGLGGFCTASESSASLDPCLVSPEVTEPRKDPQGARGPEGSLLPSPPPSQEREHPSSS
>TACC2_2
PQTGMRGTKPNQVVCVAAGGQPEGGLPVSPEPSLLTPTEEAHPASSLASFPAAQIPIAVEEP
>TACC2_3
RGTKPNQVVCVAAGGQPEGGLPVSPEPSLLTPTEEAHPASSLASFPAAQIPIAVEEPGSSSR
>TACC2_4
GDLVLPGSCQDPACSDKAPGMEGTAALHGDSPARPQQAKEQPGPERPIPAGDGKVCVSSPPE
>TACC2_5
DNQQENPPPTKKIGKKPVAKMPLRRPKMKKTPEKLDNTPASPPRSPAEPNDIPIAKGTYTFD
>TACC2_6
GLNKPAKKKKTPLKTDTFRVKKSPKRSPLSDPPSQDPTPAATPETPPVISAVVHATDEEKLA
>PRDM10_0
KRKAHILKNHPGAELPPSIRKLRPAGPGEPDPMLSTHTQLTGTIATPPVCCPHCSKQYSSKT
>PRDM10_1
PPSIRKLRPAGPGEPDPMLSTHTQLTGTIATPPVCCPHCSKQYSSKTKMVQHIRKKHPEFAQ
>CACTIN
LYKLKQEQGVESEPLFPILKQEPQSPSRSLEPEDAAPTPPGPSSEGGPAEAEVDGATPTEGD
>ANKLE2
SPSDRQSWPSPAVKGRFKSQLPDLSGPHSYSPGRNSVAGSNPAKPGLGSPGRYSPVHGSQLR
>RAP1GAP2
AGEGEAMEEGDSGGSQPSTTSPFKQEVFVYSPSPSSESPSLGAAATPIIMSRSPTDAKSRNS
>SLC26A9
NGTSVSYITFSPDSSSPAQSEPPASAEAPGEPSDMLASVPPFVTFHTLILDMSGVSFVDLMG
>GSE1
AYYHPSYLAPHPFPHPAFRMDDSYCLSALRSPFYPIPTPGSLPPLHPSAMHLHLSGVRYPPE
>MAP1A_0
SQYGTPVFSAPGHALHPGEPALGEAEERCLSPDDSTVKMASPPPSGPPSATHTPFHQSPVEE
>MAP1A_1
SSPQKGLEVERWLAESPVGLPPEEEDKLTRSPFEIISPPASPPEMVGQRVPSAPGQESPIPD
>MAP1A_2
HMKNEPTTPSWLADIPPWVPKDRPLPPAPLSPAPGPPTPAPESHTPAPFSWGTAEYDSVVAA
>MAP1A_3
TPSWLADIPPWVPKDRPLPPAPLSPAPGPPTPAPESHTPAPFSWGTAEYDSVVAAVQEGAAE
>MAP1A_4
IPPWVPKDRPLPPAPLSPAPGPPTPAPESHTPAPFSWGTAEYDSVVAAVQEGAAELEGGPYS
>MAP1A_5
SSPISPKSLQSDTPTFSYAALAGPTVPPRPEPGPSMEPSLTPPAVPPRAPILSKGPSPPLNG
>MAP1A_6
SDTPTFSYAALAGPTVPPRPEPGPSMEPSLTPPAVPPRAPILSKGPSPPLNGNILSCSPDRR
>MAP1A_7
RFSPSLEAAEQESGELDPGMEPAAHSLWDLTPLSPAPPASLDLALAPAPSLPGDMGDGILPC
>MAP1A_8
HLECSEAATEKPSPFQVPSEDCAANGPTETSPNPPGPAPAKAENEEAAACPAWERGAWPEGA
>DOCK4_0
SDSGKLISPPVPPRPTQTASPARHTTSVSPSPAGRSPLKGSVQSFTPSPVEYHSPGLISNSP
>DOCK4_1
TQTASPARHTTSVSPSPAGRSPLKGSVQSFTPSPVEYHSPGLISNSPVLSGSYSSGISSLSR
>DOCK4_2
SKTPPPYSVYERTLRRPVPLPHSLSIPVTSEPPALPPKPLAARSSHLENGARRTDPGPRPRP
>CEP350
LDSTAHTAKQDTVELQNQKSSAPVHAPRSHSPVKRKPDKITANEDPPVISKRRHYDTDEVRQ
>MAML2
PFNIDLGQQSQRSTPRPSLPMEKIVIKSEYSPGLTQGPSGSPQLRPPSAGPAFSMANSALST
>ATAD5
FFNSYYIGKSPKKISSPKKVVTSPRKVPPPSPKSSGPKRALPPKTLANYFKVSPKPKNNEEI
>SMAP2
PVPEKKLEPVVFEKVKMPQKKEDPQLPRKSSPKSTAPVMDLLGLDAPVACSIANSKTSNTLE
>PTPN23_0
GPTQLIQPRAPGPHAMPVAPGPALYPAPAYTPELGLVPRSSPQHGVVSSPYVGVGPAPPVAG
>PTPN23_1
AGQSTPSPHLVPSPAPSPGPGPVPPRPPAAEPPPCLRRGAAAADLLSSSPESQHGGTQSPGG
>PTPN23_2
QDLVLGGDVPISSIQATIAKLSIRPPGGLESPVASLPGPAEPPGLPPASLPESTPIPSSSPP
>PTPN23_3
ISSIQATIAKLSIRPPGGLESPVASLPGPAEPPGLPPASLPESTPIPSSSPPPLSSPLPEAP
>PTPN23_4
LPGPAEPPGLPPASLPESTPIPSSSPPPLSSPLPEAPQPKEEPPVPEAPSSGPPSSSLELLA
>CASC3_0
VKHEISYRSRRLEQTSVRDPSPEADAPVLGSPEKEEAASEPPAAAPDAAPPPPDRPIEKKSY
>CASC3_1
RRLEQTSVRDPSPEADAPVLGSPEKEEAASEPPAAAPDAAPPPPDRPIEKKSYSRARRTRTK
>GOLGA3_0
KVQCAEVNRASTEGESPDGPGQGGLCQNGPTPPFPDPPSSLDPTTSPVGPDASPGVAGFHDN
>GOLGA3_1
EVNRASTEGESPDGPGQGGLCQNGPTPPFPDPPSSLDPTTSPVGPDASPGVAGFHDNLRKSQ
>APBA3
EGSRSSSSSPEPWLETVPLVTPEEPPAGAQSPETLASYPAPQEVPGPCDHEDLLDGVIFGAR
>USP32
SVSGFLCAFEIPVPVSPISASSPTQTDFSSSPSTNEMFTLTTNGDLPRPIFIPNGMPNTVVP
>EDC4
EALSRGFGSSAPEGLEPDSMASAASALHLLSPRPRPGPELGPQLGLDGGPGDGDRHNTPSLL
>INF2
KEGAQRKWAALKEKLGPQDSDPTEANLESADPELCIRLLQMPSVVNYSGLRKRLEGSDGGWM
>SLC9A3R1
VREELLRAQEAPGQAEPPAAAEVQGAGNENEPREADKSHPEQRELRPRLCTMKKGPSGYGFN
>MISP_0
RRLCDLERERWAVIQGQAVRKSSTVATLQGTPDHGDPRTPGPPRSTPLEENVVDREQIDFLA
>MISP_1
LERERWAVIQGQAVRKSSTVATLQGTPDHGDPRTPGPPRSTPLEENVVDREQIDFLAARQQF
>MISP_2
GQAVRKSSTVATLQGTPDHGDPRTPGPPRSTPLEENVVDREQIDFLAARQQFLSLEQANKGA
>PROSER2_0
GAGEAEGLPEGTQAAGPAPAGKEHRKQDAETPPPPDPPAPETLLAPPPLPSTPDPPRRELRA
>PROSER2_1
EGLPEGTQAAGPAPAGKEHRKQDAETPPPPDPPAPETLLAPPPLPSTPDPPRRELRAPSPPV
>PROSER2_2
PPDPPAPETLLAPPPLPSTPDPPRRELRAPSPPVEHPRLLRSVPTPLVMAQKISERMAGNEA
>DTL
EDLSKDSLGPTKSSKIEGAGTSISEPPSPISPYASESCGTLPLPLRPCGEGSEMVGKENSSP
>ROBO3_0
EGSSEPEEWCPPMPERSHLTEPSSSGGCLVTPSRRETPSPTPSYGQQSTATLTPSPPDPPQP
>ROBO3_1
LTPSPPDPPQPPTDMPHLHQMPRRVPLGPSSPLSVSQPMLGIREARPAGLGAGPAASPHLSP
>TOX4_0
YLKALAAYKDNQECQATVETVELDPAPPSQTPSPPPMATVDPASPAPASIEPPALSPSIVVN
>TOX4_1
NQECQATVETVELDPAPPSQTPSPPPMATVDPASPAPASIEPPALSPSIVVNSTLSSYVANQ
>TOX4_2
VELDPAPPSQTPSPPPMATVDPASPAPASIEPPALSPSIVVNSTLSSYVANQASSGAGGQPN
>TOX4_3
APPSQTPSPPPMATVDPASPAPASIEPPALSPSIVVNSTLSSYVANQASSGAGGQPNITKLI
>TOX4_4
IKSVPLPTLKMQTTLVPPTVESSPERPMNNSPEAHTVEAPSPETICEMITDVVPEVESPSQM
>CASKIN1_0
PPPEGEARKPAKPPVSPKPVLTQPVPKLQGSPTPTSKKVPLPGPGSPEVKRAHGTPPPVSPK
>CASKIN1_1
PEGEARKPAKPPVSPKPVLTQPVPKLQGSPTPTSKKVPLPGPGSPEVKRAHGTPPPVSPKPP
>SRGAP3_0
RLRSDGAAIPRRRSGGDTHSPPRGLGPSIDTPPRAAACPSSPHKIPLTRGRIESPEKRRMAT
>SRGAP3_1
RRRSGGDTHSPPRGLGPSIDTPPRAAACPSSPHKIPLTRGRIESPEKRRMATFGSAGSINYP
>UBE4B
ASSLSSLYESSPAPTPSFWSSVPVMGPSLASPSRAASQLAVPSTPLSPHSAASGTAAGSQPS
>EGR3_0
NLFPMIPDYNLYHHPNDMGSIPEHKPFQGMDPIRVNPPPITPLETIKAFKDKQIHPGFGSLP
>EGR3_1
LYHHPNDMGSIPEHKPFQGMDPIRVNPPPITPLETIKAFKDKQIHPGFGSLPQPPLTLKPIR
>ADNP2
TQPVGPINRPVGPGVLPVSPSVTPGVLQAVSPGVLSVSRAVPSGVLPAGQMTPAGQMTPAGV
>ARHGAP23_0
HALSFRDSPFGGLPTFNLAQSPASFPPEASEPPRVVRPEPSTRALEPPAEDRGDEVVLRQKP
>ARHGAP23_1
FNLAQSPASFPPEASEPPRVVRPEPSTRALEPPAEDRGDEVVLRQKPPTGRKVQLTPARQMN
>ARHGAP23_2
LMPCDTLARRRLARGRPDGEGAGRGGPRAPEPPGSASSSSQESLRPPAAALASRPSRMEALR
>SH3GL1
SFRSSDKPIRTPSRSMPPLDQPSCKALYDFEPENDGELGFHEGDVITLTNQIDENWYEGMLD
>RCSD1
IEKLQANLTFDPAALLPGASPKSPGLKAMVSPFHSPPSTPSSPGVRSRPSEAEEVPVSFDQP
>PRR36_0
PKPKGLQALRPPQVTPPRKDAAPALGPLSSSPLATPSPSGTKARPVPPPDNAATPLPATLPP
>PRR36_1
ALGPLSSSPLATPSPSGTKARPVPPPDNAATPLPATLPPSPPVTPPPPAALQSQAPPTLPAT
>PRR36_2
LATPSPSGTKARPVPPPDNAATPLPATLPPSPPVTPPPPAALQSQAPPTLPATPHSSSLTCQ
>PRR36_3
HSSSLTCQLATPLPLAPPSPSAPPSLQTLPSPPATPPSQVPPTQLIMSFPEAGVSSLATAAF
>PRR36_4
ASVSPSVSSPLQSMPPTQANPALPSLPTLLSPLATPPLSAMSPLQGPVSPATSLGNSAFPLA
>PRR36_5
LQGPVSPATSLGNSAFPLAALPQPGLSALTTPPPQASPSPSPPSLQATPHTLATLPLQDSPL
>PRR36_6
LATLPLQASPSPLTTVSLQDPPLVSPSLLASPPLQAPPHPQAPPSMTTPPMQAPPSLQTIPP
>PRR36_7
PSPQAPNALAVHLLQAPFSPPPSPPVQAPFSPPASPPVSPSATPPSQAPPSLAAPPLQVPPS
>PRR36_8
LAVHLLQAPFSPPPSPPVQAPFSPPASPPVSPSATPPSQAPPSLAAPPLQVPPSPPASPPMS
>PRR36_9
LLQAPFSPPPSPPVQAPFSPPASPPVSPSATPPSQAPPSLAAPPLQVPPSPPASPPMSPSAT
>PRR36_10
PSATPPSQAPPSLAAPPLQVPPSPPASPPMSPSATPPPQAPPPLAAPPLQVPPSPPASPPMS
>PRR36_11
PPSQAPPSLAAPPLQVPPSPPASPPMSPSATPPPQAPPPLAAPPLQVPPSPPASPPMSPSAT
>PRR36_12
PSATPPPQAPPPLAAPPLQVPPSPPASPPMSPSATPPPRVPPLLAAPPLQVPPSPPASLPMS
>PRR36_13
PPLQVPPSPPASLPMSPLAKPPPQAPPALATPPLQALPSPPASFPGQAPFSPSASLPMSPLA
>CCDC85C
YHSESQLASLPPSYQDSLQNGPACPAPELPSPPSAGYSPAGQKPEAVVHAMKVLEVHENLDR
>SOX18_0
APGHGAAADTRGLAAGPAALAAPAAPASPPSPQRSPPRSPEPGRYGLSPAGRGERQAADESR
>SOX18_1
GGCYGAPLAEALRTAPPAAPLAGLYYGTLGTPGPYPGPLSPPPEAPPLESAEPLGPAADLWA
>SOX18_2
EALRTAPPAAPLAGLYYGTLGTPGPYPGPLSPPPEAPPLESAEPLGPAADLWADVDLTEFDQ
>DDI2_0
QKENADPRPPVQFPNLPRIDFSSIAVPGTSSPRQRQPPGTQQSHSSPGEITSSPQGLDNPAL
>DDI2_1
LPRIDFSSIAVPGTSSPRQRQPPGTQQSHSSPGEITSSPQGLDNPALLRDMLLANPHELSLL
>GAB2
DKNHNAMTVATPGDSAIAPPPRPPKPSQAETPRWGSPQQRPPISENSRSVAATIPRRNTLPA
>EEFSEC_0
TLDLGFSCFSVPLPARLRSSLPEFQAAPEAEPEPGEPLLQVTLVDCPGHASLIRTIIGGAQI
>EEFSEC_1
FSCFSVPLPARLRSSLPEFQAAPEAEPEPGEPLLQVTLVDCPGHASLIRTIIGGAQIIDLMM
>TRIM47_0
RKNHTLSELLQLRQGSGPGSGPGPAPALAPEPSAPSALPSVPEPSAPCAPEPWPAGEEPVRC
>TRIM47_1
RQGSGPGSGPGPAPALAPEPSAPSALPSVPEPSAPCAPEPWPAGEEPVRCDACPEGAALPAA
>TRIM47_2
GPGPAPALAPEPSAPSALPSVPEPSAPCAPEPWPAGEEPVRCDACPEGAALPAALSCLSCLA
>TRIM47_3
LAPEPSAPSALPSVPEPSAPCAPEPWPAGEEPVRCDACPEGAALPAALSCLSCLASFCPAHL
>SF3B2
AHKVPPPWLIAMQRYGPPPSYPNLKIPGLNSPIPESCSFGYHAGGWGKPPVDETGKPLYGDV
>LARP4
ASPVFMQPVYNPHQQYSVYSIVPQSWSPNPTPYFETPLAPFPNGSFVNGFNSPGSYKTNAAA
>DCAF10_0
TPHEGQAAATGPPSPLHPGADATHPPPPARSPRRPGAPSLSPAPRSGELGLPGAPESSTASA
>DCAF10_1
GPPSPLHPGADATHPPPPARSPRRPGAPSLSPAPRSGELGLPGAPESSTASAPGEPSPPSPP
>TBC1D25
LLSDWDLSTAFATASKPYLQLRVDIRPSEDSPLLEDWDIISPKDVIGSDVLLAEKRSSLTTA
>SBNO1
PMPTPSVQQSVPLSALELGLETEAAVPVKQEPETVPTPALLNVRQQPPSTTTFVLNQINHLP
>TONSL
CMQSCSAPVNAGPSSLASEPPGSPSTPRVSEPSGDSSAAGQPLGPAPPPPIRVRVQVQDHLF
>SMPD1
APGAPVSRILFLTDLHWDHDYLEGTDPDCADPLCCRRGSGLPPASRPGAGYWGEYSKCDLPL
>HCFC1_0
SADGKPTTIITTTQASGAGTKPTILGISSVSPSTTKPGTTTIIKTIPMSAIITQAGATGVTS
>HCFC1_1
QTSATSTTMTVMATGAPCSAGPLLGPSMAREPGGRSPAFVQLAPLSSKVRLSSPSIKDLPAG
>HCFC1_2
STTMTVMATGAPCSAGPLLGPSMAREPGGRSPAFVQLAPLSSKVRLSSPSIKDLPAGRHSHA
>PPP1R3D
SRKLGPRSLSCLSDLDGGVALEPRACRPPGSPGRAPPPTPAPSGCDPRLRPIILRRARSLPS
>NAPRT_0
GSPLMDMLQLAEEPVPQAGQELRVWPPGAQEPCTVRPAQVEPLLRLCLQQGQLCEPLPSLAE
>NAPRT_1
AEEPVPQAGQELRVWPPGAQEPCTVRPAQVEPLLRLCLQQGQLCEPLPSLAESRALAQLSLS
>CREB3L4_0
GDRGCGLQESEPEDFLKLFIDPNEVYCSEASPGSDSGISEDPCHPDSPPAPRATSSPMLYEV
>CREB3L4_1
EPEDFLKLFIDPNEVYCSEASPGSDSGISEDPCHPDSPPAPRATSSPMLYEVVYEAGALERM
>CAMK2B
PCPSPAPFSPLPAPSPRISDILNSVRRGSGTPEAEGPLSAGPPPCLSPALLGPLSSPSPRIS
>PPIL4
DIIKKINETFVDKDFVPYQDIRINHTVILDDPFDDPPDLLIPDRSPEPTREQLDSGRIGADE
>CACNA1I_0
SSAAAPAAEPGVTTEQPGPRSPPSSPPGLEEPLDGADPHVPHPDLAPIAFFCLRQTTSPRNW
>CACNA1I_1
ALGLYQALQSRRQALGPEAPAPAKPGPHAKEPRHYHGKTKGQGDEGRHLGSRHCQTLHGPAS
>CACNA1I_2
RHCQTLHGPASPGNDHSGRELCPQHSPLDATPHTLVQPIPATLASDPASCPCCQHEDGRRPS
>CACNA1I_3
NFLCEMEEIPFNPVRSWLKHDSSQAPPSPFSPDASSPLLPMPAEFFHPAVSASQKGPEKGTG
>CACNA1I_4
MEEIPFNPVRSWLKHDSSQAPPSPFSPDASSPLLPMPAEFFHPAVSASQKGPEKGTGTGTLP
>ZFPM1_0
SPPSADVNSPPPLPPPTSPGGPKELEGQEPEPRPTEEEPGSPWSGPDELEPVVQDGQRRIRA
>ZFPM1_1
DAPAARRPKAPPGPARAPPGQPAEPDAPRSSPGPGAREEGAGGAATPEDGAGGRGSEGSQSP
>ZFPM1_2
LLLGAPLAGPGVEARTPADRGPSPAPAPAASPQPGSRGPRDGLGPEPQEPPPGPPPSPAAAP
>ZFPM1_3
TPADRGPSPAPAPAASPQPGSRGPRDGLGPEPQEPPPGPPPSPAAAPEAVPPPPAPPSYSDK
>ZFPM1_4
PPGPPPSPAAAPEAVPPPPAPPSYSDKGVQTPSKGTPAPLPNGNHRYCRLCNIKFSSLSTFI
>SETD1A_0
AYPAGTTAVGTPGNGTPCSQDTSFSSSRQDTPSSFGQFTPQSSQGTPYTSRGSTPYSQDSAY
>SETD1A_1
PVPERVAGSPVTPLPEQEASPARPAGPTEESPPSAPLRPPEPPAGPPAPAPRPDERPSSPIP
>KEL
SLNFNRTLRLLMSQYGHFPFFRAYLGPHPASPHTPVIQIDQPEFDVPLKQDQEQKIYAQIFR
>CCDC102A_0
ESPQLSKGSLLTILGSPSPERMGPADSLPPTPPSGTPSPGPPPALPLPPAPALLADGDWESR
>CCDC102A_1
SKGSLLTILGSPSPERMGPADSLPPTPPSGTPSPGPPPALPLPPAPALLADGDWESREELRL
>CCDC102A_2
GSLLTILGSPSPERMGPADSLPPTPPSGTPSPGPPPALPLPPAPALLADGDWESREELRLRE
>NIBAN2_0
TEIRGLLAQGLRPESPPPAGPLLNGAPAGESPQPKAAPEASSPPASPLQHLLPGKAVDLGPP
>NIBAN2_1
PPPAGPLLNGAPAGESPQPKAAPEASSPPASPLQHLLPGKAVDLGPPKPSDQETGEQVSSPS
>FAM89B
CQDLSFCQDLSSSLHSDSSYPPDAGLSDDEEPPDASLPPDPPPLTVPQTHNARDQWLQDAFH
>TANC2_0
EEEYLEQDVENVSIGLQTEARPSQGLPVIQSPPSSPPHRDSAYISSSPLGSHQVFDFRSSSS
>TANC2_1
SSSQLGSPDVSHLIRRPISVNPNEIKPHPPTPRPLLHSQSVGLRFSPSSNSISSTSNLTPTF
>EPOP_0
RESTTSFASAPPRPAPGLEPQRGPAASPPQEPSSRPPSPPAGLSTEPAGPGTAPRPFLPGQP
>EPOP_1
ASAPPRPAPGLEPQRGPAASPPQEPSSRPPSPPAGLSTEPAGPGTAPRPFLPGQPAEVDGNP
>EPOP_2
PGTAPRPFLPGQPAEVDGNPPPAAPEAPAASPSTASPAPAAPGDLRQEHFDRLIRRSKLWCY
>ICE1_0
GSTEFVDHDHFFDEDLQAAIDFFKLPPPLLSPVPSPPPMSSPHPGSLPSSFAPETYFGEYTD
>ICE1_1
FFDEDLQAAIDFFKLPPPLLSPVPSPPPMSSPHPGSLPSSFAPETYFGEYTDSSDNDSVQLR
>ICE1_2
PLISSSSPSSPASPVGQVSPFRETPVPPAMSPWPEDPRRASPPDPSPSPSAASASERVVPSP
>ICE1_3
SSPSSPASPVGQVSPFRETPVPPAMSPWPEDPRRASPPDPSPSPSAASASERVVPSPLQFCA
>ICE1_4
PASPVGQVSPFRETPVPPAMSPWPEDPRRASPPDPSPSPSAASASERVVPSPLQFCAATPKH
>ICE1_5
GQVSPFRETPVPPAMSPWPEDPRRASPPDPSPSPSAASASERVVPSPLQFCAATPKHALPVP
>ZBED4
TSCLIRHMWRAHRAIVLQENGGTGIPPLYSTPPTLLPSLLPPEGELSSVSSSPVKPVRESPS
>CAMSAP1_0
ELKDAKTVLHQKSSRPPVPISNATKRSFLGSPAAGTLAELQPPVQLPAEGCHRHYLHPEEPE
>CAMSAP1_1
QPLVRRKMTGSRDLNRTFTPIPCSEFPMGIDPTETGPLSVETAGEVCGGPLALGGFDPFPQG
>TBC1D17
ELPHNVQEILGLAPPAEPHSPSPTASPLPLSPTRAPPTPPPSTDTAPQPDSSLEILPEEEDE
>NAGS
RRLSTAWSQPQPPPEEYAGADDVSQSPVAEEPSWVPSPRPPVPHESPEPPSGRSLVQRDIQA
>ADRA1D
QDCAPSSGDAPPGAPLALTALPDPDPEPPGTPEMQAPVASRRKPPSAFREWRLLGPFRRPTT
>SLC12A9
LGFYDDAPPQDHFLTDPAFSEPADSTREGSSPALSTLFPPPRAPGSPRALNPQDYVATVADA
>DLG3
ISHNSSLGYLGAVESKVSYPAPPQVPPTRYSPIPRHMLAEEDFTREPRKIILHKGSTGLGFN
>SCARF1_0
QADRWGARCEFPCACGPHGRCDPATGVCHCEPGWWSSTCRRPCQCNTAAARCEQATGACVCK
>SCARF1_1
GTQCQQPCLPGTFGESCEQQCPHCRHGEACEPDTGHCQRCDPGWLGPRCEDPCPTGTFGEDC
>SCARF1_2
GAQSGPEGREAEESTGPEEAEAPESFPAAASPGDSATGHRRPPLGGRTVAEHVEAIEGSVQE
>PRRX2_0
MLASRSASLLKSYSQEAAIEQPVAPRPTALSPDYLSWTASSPYSTVPPYSPGSSGPATPGVN
>PRRX2_1
KSYSQEAAIEQPVAPRPTALSPDYLSWTASSPYSTVPPYSPGSSGPATPGVNMANSIASLRL
>MAGEE1
STSVLPTPGEGPGTSVPLAATEGLSTSVQATPDEGPSTSVPPTATEGLSTPVPPTRDEGPST
>DOK2_0
EEAISAQKNAAPATPQPQPATIPASLPRPDSPYSRPHDSLPPPSPTTPVPAPRPRGQEGEYA
>DOK2_1
ILAVPPQLLADPLYDSIEETLPPRPDHIYDEPEGVAALSLYDSPQEPRGEAWRRQATADRDP
>CLPTM1
RVNEFGMSGEDPTAAAPVAEVPTAAGALTPTPAPTTTTATREEASTSLPTKPTQGASSASEP
>RANBP3
AEAPHHGTGHPESAGEHALEPPAPAGASASTPPPPAPEAQLPPFPRELAGRSAGGSSPEGGE
>ZFC3H1
APSLSLPPPPQVSSLPPLSQPYVEGLCVSLEPLPPLPPLPPLPPEDPEQPPKPPFADEEEEE
>FBXO31
GPRESQPSPAQPRAEAPSKGPDGTPGEDGGEPGDAVAAAEQPAQCGQGQPFVLPVGVSSRNE
>ATF7
GCGMVVGTASTMVTARPEQSQILIQHPDAPSPAQPQVSPAQPTPSTGGRRRRTVDEDPDERR
>UBQLN4_0
QTEAPGLVPSLGSFGISRTPAPSAGSNAGSTPEAPTSSPATPATSSPTGASSAQQQLMQQMI
>UBQLN4_1
LGSFGISRTPAPSAGSNAGSTPEAPTSSPATPATSSPTGASSAQQQLMQQMIQLLAGSGNSQ
>TET1_0
TSFLGQAFGAIPHQWELPGADPVHGEALGETPDLPEIPGAIPVQGEVFGTILDQQETLGMSG
>TET1_1
AADGPGISQLGEVAPLPTLSAPVMEPLINSEPSTGVTEPLTPHQPNHQPSFLTSPQDLASSP
>TANK
ACLPPGDHNALYVNSFPLLDPSDAPFPSLDSPGKAIRGPQQPIWKPFPNQDSDSVVLSGTDS
>PDE12_0
FPVCPKLSLEFGDPASSLFRWYKEAKPGAAEPEVGVPSSLSPSSPSSSWTETDVEERVYTPS
>PDE12_1
FGDPASSLFRWYKEAKPGAAEPEVGVPSSLSPSSPSSSWTETDVEERVYTPSNADIGLRLKL
>RABL6
ASPLAANGQSPSPGSQSPVVPAGAVSTGSSSPGTPQPAPQLPLNAAPPSSVPPVPPSEALPP
>FBRSL1_0
QHTFAPFPAGLPPTPPAAPPPFDKYAPKLDSPYFRHSSVSFFPSFPPAIPGLPTLLPHPGPF
>FBRSL1_1
GFAWEPFRGLELPRRAFPAAAPAPGSAALLEPPERPYRDREPHGYSPERLRGELERARAPHL
>FBRSL1_2
ELPRRAFPAAAPAPGSAALLEPPERPYRDREPHGYSPERLRGELERARAPHLPPAAPALDGA
>FBRSL1_3
ALHNGLLARTPPAAAALGAPPPLVTAAGPPTPPGPPRSRTTPLGGLGPGEARDYSPSRNPPE
>HOXD13
MDVSGLASSSVPANEVPARAKEVSFYQGYTSPYQHVPGYIDMVSTFGSGEPRHEAYISMEGY
>WNK1_0
AVAPSKLLTSTTSTCLPPTNLPLGTVALPVTPVVTPGQVSTPVSTTTSGVKPGTAPSKPPLT
>WNK1_1
TTSTCLPPTNLPLGTVALPVTPVVTPGQVSTPVSTTTSGVKPGTAPSKPPLTKAPVLPVGTE
>WNK1_2
EGPVASPPFMDLEQAVLPAVIPKKEKPELSEPSHLNGPSSDPEAAFLSRDVDDGSGSPHSPH
>WNK1_3
DLEQAVLPAVIPKKEKPELSEPSHLNGPSSDPEAAFLSRDVDDGSGSPHSPHQLSSKSLPSQ
>WNK1_4
ASVLHPQQTLHPPGNIPESGQNQLLQPLKPSPSSDNLYSAFTSDGAISVPSLSAPGQGTSST
>RBM42
LPLEVVRGLLPPLRIPELLSLRPRPRPPRPEPPPGLMALEVPEPLGEDKKKGKPEKLKRCIR
>TRIM65
LRRNVALSGVLEVVRAGPARDPGPDPGPGPDPAARCPRHGRPLELFCRTEGRCVCSVCTVRE
>GLCCI1
ARGPSPSSPTPPAAAAPAEQAPRAKGRPRRSPESHRRSSSPERRSPGSPVCRADKAKSQQVR
>MED12_0
GVSSHSSHVISAQSTSTLPTTPAPQPPTSSTPSTPFSDLLMCPQHRPLVFGLSCILQTILLC
>MED12_1
IDPSSSVLFEDMEKPDFSLFSPTMPCEGKGSPSPEKPDVEKEVKPPPKEKIEGTLGVLYDQP
>MED12_2
QQRLLLYHTHLRPRPRAYYLEPLPLPPEDEEPPAPTLLEPEKKAPEPPKTDKPGAAPPSTEE
>MED12_3
RAYYLEPLPLPPEDEEPPAPTLLEPEKKAPEPPKTDKPGAAPPSTEERKKKSTKGKKRSQPA
>CDT1_0
EKALSQLALRSAAPSSPGSPRPALPATPPATPPAASPSALKGVSQDLLERIRAKEAQKQLAQ
>CDT1_1
QLALRSAAPSSPGSPRPALPATPPATPPAASPSALKGVSQDLLERIRAKEAQKQLAQMTRCP
>CIPC
LQSWTVQPSFEVISAQPQLLFLHPPVPSPVSPCHTGEKKSDSRNYLPILNSYTKIAPHPGKR
>RBPMS2
ARDPYDLMGAALIPASPEAWAPYPLYTTELTPAISHAAFTYPTATAAAAALHAQVRWYPSSD
>NDC1
TAFQTPKSSQMPRPSVPPLVKTSLFSSKLSTPDVVSPFGTPFGSSVMNRMAGIFDVNTCYGS
>EPN3_0
PSTHCSADPWDIPGFRPNTEASGSSWGPSADPWSPIPSGTVLSRSQPWDLTPMLSSSEPWGR
>EPN3_1
ASGSSWGPSADPWSPIPSGTVLSRSQPWDLTPMLSSSEPWGRTPVLPAGPPTTDPWALNSPH
>RERE_0
PQDNESDSDSSAQQQMLQAQPPALQAPTGVTPAPSSAPPGTPQLPTPGPTPSATAVPPQGSP
>RERE_1
SAQQQMLQAQPPALQAPTGVTPAPSSAPPGTPQLPTPGPTPSATAVPPQGSPTASQAPNQPQ
>RERE_2
MLQAQPPALQAPTGVTPAPSSAPPGTPQLPTPGPTPSATAVPPQGSPTASQAPNQPQAPTAP
>RERE_3
QAPNQPQAPTAPVPHTHIQQAPALHPQRPPSPHPPPHPSPHPPLQPLTGSAGQPSAPSHAQP
>RERE_4
QAGPLLQHPGPPQPFGLPPQASQGQAPLGTSPAAAYPHTSLQLPASQSALQSQQPPREQPLP
>RERE_5
QVAPQPPFAQHPFVPGGPPPITPPTCPSTSTPPAGPGTSAQPPCSGAAASGGSIAGGSSCPL
>RERE_6
EKEREREREREREAERAAKASSSAHEGRLSDPQLSGPGHMRPSFEPPPTTIAAVPPYIGPDT
>SBF1
GTVTIPECVHIPPLPEPLQSQTHSVLSMVLDPELELADLAFPPPTTSTSSLKMQDKELRAVF
>ETV5
EYHDPLYEHGVPGMPGPPAHGFQSPMGIKQEPRDYCVDSEVPNCQSSYMRGGYFSSSHEGFS
>CPEB4
VQSNTGNKSAFPVRFHPHLQPPHHHQNATPSPAAFINNNTAANGSSAGSAWLFPAPATHNIQ
>HOXC12
FRASGAQLPGLPSLSYPRRDNVCSLSWPSAEPCNGYPQPYLGSPVSLNPPFGRTCELARVED
>TCF3_0
KVPPGLPSSVYPPSSGEDYGRDATAYPSAKTPSSTYPAPFYVADGSLHPSAELWSPPGQAGF
>TCF3_1
FSSSPSTPVGSPQGLAGTSQWPRAGAPGALSPSYDGGLHGLQSKIEDHLDEAIHVLRSHAVG
>NBR1_0
TAQDLLSFELLDINIVQELERVPHNTPVDVTPCMSPLPHDSPLIEKPGLGQIEEENEGAGFK
>NBR1_1
LDINIVQELERVPHNTPVDVTPCMSPLPHDSPLIEKPGLGQIEEENEGAGFKALPDSMVSVK
>NBR1_2
QTLETVPLIPEVVELPPSLPRSSPCVHHHGSPGVDLPVTIPEVSSVPDQIRGEPRGSSGLVN
>NCKAP5L
DSGIGTFPPPDHGSSGTPSKNLPKTKPPRLDPPPGVPPARPPPLTKVPRRAHTLEREVPGIE
>MGME1
KLPNQGEDRRVPQNWFPIFNPERSDKPNASDPSVPLKIPLQRNVIPSVTRVLQQTMTKQQVF
>KLHL42
LREARMTGTPVLVALGDFLGGPLAPHPYQGEPPSMLRYEEMTERWFPLANNLPPDLVNVRGY
>PPP1R10_0
KKVLSPTAAKPSPFEGKTSTEPSTAKPSSPEPAPPSEAMDADRPGTPVPPVEVPELMDTASL
>PPP1R10_1
APPSEAMDADRPGTPVPPVEVPELMDTASLEPGALDAKPVESPGDPNQLTRKGRKRKSVTWP
>KIF1C_0
PFKSNPQHRESWPGMGSGEAPTPLQPPEEVTPHPATPARRPPSPRRSHHPRRNSLDGGGRSR
>KIF1C_1
PQHRESWPGMGSGEAPTPLQPPEEVTPHPATPARRPPSPRRSHHPRRNSLDGGGRSRGAGSA
>PHLDB1_0
AMSVGSSYENTSPAFSPLSSPASSGSCASHSPSGQEPGPSVPPLVPARSSSYHLALQPPQSR
>PHLDB1_1
SSYENTSPAFSPLSSPASSGSCASHSPSGQEPGPSVPPLVPARSSSYHLALQPPQSRPSGAR
>MATK
SEAVEKGYRMEPPEGCPGPVHVLMSSCWEAEPARRPPFRKLAEKLARELRSAGAPASVSGQD
>UBE2O
EEKMEAVPDVERKEDKPEGQSPVKAEWPSETPVLCQQCGGKPGVTFTSAKGEVFSVLEFAPS
>RNF169
ASLHKPERSVSPESNDSISEELNHFKPIVCSPCTPPKRLPDGRVLSPLIIKSTPRNLNRSLQ
>CHD6
LRQQADYSLEVPGFGANFSDKPKQRRPRCKEPGKLDVSSLSGEERVPAIPKEPGLRGFLPEN
>CEP192
SLDVLPVKGPQGSPLLSRAARPPLDQLASEEPWTVLPEHLILVAPSPCDMAKTGRFQIVNNS
>YLPM1_0
KQQQYKHQMLHHQRDGPPGLVPMELESPPESPPVPPGSYMPPSQSYMPPPQPPPSYYPPTSS
>YLPM1_1
GHKKGPVVAKDTPEPVKEEVTVPATSQVPESPSSEEPPLPPPNEEVPPPLPPEEPQSEDPEE
>YLPM1_2
PVVAKDTPEPVKEEVTVPATSQVPESPSSEEPPLPPPNEEVPPPLPPEEPQSEDPEEDARLK
>YLPM1_3
SAGPPPVLPPPSLSSTAPPPVMPLPPLSSATPPPGIPPPGVPQGIPPQLTAAPVPPASSSQS
>CDC42BPB
YISWPSSGGSEPSVTVPLRSMSDPDQDFDKEPDSDSTKHSTPSNSSNPSGPPSPNSPHRSQL
>MAP3K6_0
AALGVLGPEVEKEAVSPRSEELSNEGDSQQSPGQQSPLPVEPEQGPAPLMVQLSLLRAETDR
>MAP3K6_1
LGPEVEKEAVSPRSEELSNEGDSQQSPGQQSPLPVEPEQGPAPLMVQLSLLRAETDRLREIL
>PKN3_0
RGQDFLRASQMNLGMAAWGRLVMNLLPPCSSPSTISPPKGCPRTPTTLREASDPATPSNFLP
>PKN3_1
LRASQMNLGMAAWGRLVMNLLPPCSSPSTISPPKGCPRTPTTLREASDPATPSNFLPKKTPL
>NUAK2
KLPKGILKKKVSASAEGVQEDPPELSPIPASPGQAAPLLPKKGILKKPRQRESGYYSSPEPS
>MYLK3
TGRCLQAPGTEPGEQTPEGARELSPLQESSSPGGVKAEEEQRAGAEPGTRPSLARSDDNDHE
>TPST1
GALSKWVGKIPPDVLQDMAVIAPMLAKLGYDPYANPPNYGKPDPKIIENTRRVYKGEFQLPD
>ZFHX4_0
SSSIPDDMGSEPKRTLPFRKGPNFTMEKFLDPSRPYKCTVCKESFTQKNILLVHYNSVSHLH
>ZFHX4_1
GQTDAAKNAAAPAASSGSGTSTPLIPSPKPEPEKTSPKPEYPAEKPKQSDPSPPSQGTKPAL
>ZFP36
SLVEGRSCGWVPPPPGFAPLAPRLGPELSPSPTSPTATSTTPSRYKTELCRTFSESGRCRYG
>CEP104
YEQLELHSLLDAELMRRPFDLPLQPLARSGSPCHQKPMPSLPQLEERGTENQFAEPFLQEKP
>DLGAP5
RSATQAAKQVPRTVSSTTARKPVTRAANENEPEGKVPSKGRPAKNVETKPDKGISCKVDSEE
>MAST3_0
SSEDEGVGPGPAGPKRPVFILGEPDPPPAATPVMPKPSSLSADTAALSHARLRSNSIGARHS
>MAST3_1
LPGSPTHSLSPSPTTPCRSPAPDVPADTTASPPSASPSSSSPASPAAAGHTRPSSLHGLAAK
>WNK4_0
LEALPPEPGPPPATVPMAPGPPSVFPPEPEEPEADQHQPFLFRHASYSSTTSDCETDGYLSS
>WNK4_1
HRSWTAFSTSSSSPGTPLSPGNPFSPGTPISPGPIFPITSPPCHPSPSPFSPISSQVSSNPS
>WNK4_2
TPLSPGNPFSPGTPISPGPIFPITSPPCHPSPSPFSPISSQVSSNPSPHPTSSPLPFSSSTP
>WNK4_3
GNPFSPGTPISPGPIFPITSPPCHPSPSPFSPISSQVSSNPSPHPTSSPLPFSSSTPEFPVP
>WNK4_4
SAFSLAVMTVAQSLLSPSPGLLSQSPPAPPSPLPSLPLPPPVAPGGQESPSPHTAEVESEAS
>WNK4_5
PGLLSQSPPAPPSPLPSLPLPPPVAPGGQESPSPHTAEVESEASPPPARPLPGEARLAPISE
>PRRT3_0
MNGADPISPQRVRGAVEAPGTPKSLIPGPSDPGPAVNRTESPMGALQPDEAEEWPGRPQSHP
>PRRT3_1
RVRGAVEAPGTPKSLIPGPSDPGPAVNRTESPMGALQPDEAEEWPGRPQSHPPAPPVQAPST
>CTTNBP2NL
NTANPRGDTSHSPTPGKVSSPLSPLSPGIKSPTIPRAERGNPPPIPPKKPGLTPSPSATTPL
>EEF1G_0
KPQAERKEEKKAAAPAPEEEMDECEQALAAEPKAKDPFAHLPKSTFVLDEFKRKYSNEDTLS
>EEF1G_1
RKEEKKAAAPAPEEEMDECEQALAAEPKAKDPFAHLPKSTFVLDEFKRKYSNEDTLSVALPY
>RBM20
SPHGFSGQSKPDLTAGPMWPPPHNQPYELYDPEEPTSDRTPPSFGGRLNNSKQGFIGAGRRA
>TAF3_0
PEAEELPAMKRPRLLSTKGDTLDVVLLEAREPLSSINTQKIPPMLSPVHVQDSTDLAPPSPE
>TAF3_1
PLSSINTQKIPPMLSPVHVQDSTDLAPPSPEPPMLAPVAKSQMPTAKPLETKSFTPKTKTKT
>TAF3_2
KVKDKGREDKMKAPAPPLVLPPKELALPLFSPATASRVPAMLPSLLPVLPEKLFEEKEKVKE
>DHX34
VVQVPGRLFPITVVYQPQEAEPTTSKSEKLDPRPFLRVLESIDHKYPPEERGDLLVFLSGMA
>C1orf116_0
LIPPPEAFRDTQPEQCREASLPEGPGQQGHTPQLHTPSSSQEREQTPSEAMSQKAKETVSTR
>C1orf116_1
EAFRDTQPEQCREASLPEGPGQQGHTPQLHTPSSSQEREQTPSEAMSQKAKETVSTRYTQPQ
>PHACTR4_0
ITTKTPSDEREKSTCSMGSELLPMISPRSPSPPLPTHIPPEPPRTPPFPAKTFQVVPEIEFP
>PHACTR4_1
EKSTCSMGSELLPMISPRSPSPPLPTHIPPEPPRTPPFPAKTFQVVPEIEFPPSLDLHQEIP
>PGM2
TSVHGVGHSFVQSAFKAFDLVPPEAVPEQKDPDPEFPTVKYPNPEEGKGVLTLSFALADKTK
>PARP10
TLEGLDLDGEDWLPRELEEEGPQEQPEEEVTPGHEEEEPVAPSTVAPRWLEEEAALQLALHR
>MTSS2
ASTAGLPTAGLPTATGLPSGAPPGVATIRRTPSTKPTVRRALSSAGPIPIRPPIVPVKTPTV
>SH3RF3_0
SVVSPQHSHQPPVQMCPRPAIPLTSAASAITPPNVSAANLNGEAGGGPIGVLSTSSPTNTGC
>SH3RF3_1
GSCPIESEMQGAMGMEPLHRKAGSLDLNFTSPSRQAPLSMAAIRPEPKLLPRERYRVVVSYP
>SH3RF3_2
EPLHRKAGSLDLNFTSPSRQAPLSMAAIRPEPKLLPRERYRVVVSYPPQSEAEIELKEGDIV
>MED1_0
SNRPFTPPTSTGGSKSPGSAGRSQTPPGVATPPIPKITIQIPKGTVMVGKPSSHSQYTSSGS
>MED1_1
GLSSGSSSTKMKPQGKPSSLMNPSLSKPNISPSHSRPPGGSDKLASPMKPVPGTPPSSKAKS
>MED1_2
KPSSLMNPSLSKPNISPSHSRPPGGSDKLASPMKPVPGTPPSSKAKSPISSGSGGSHMSGTS
>ELL_0
PGYSEGDQQLLKRVLVRKLCQPQSTGSLLGDPAASSPPGERGRSASPPQKRLQPPDFIDPLA
>ELL_1
GDQQLLKRVLVRKLCQPQSTGSLLGDPAASSPPGERGRSASPPQKRLQPPDFIDPLANKKPR
>CASP9
LEDTGQDMLASFLRTNRQAAKLSKPTLENLTPVVLRPEIRKPEVLRPETPRPVDIGSGGFGD
>PPFIA3_0
SRVSSSGLDSLGRYRSSCSLPPSLTTSTLASPSPPSSGHSTPRLAPPSPAREGTDKANHVPK
>PPFIA3_1
LGRYRSSCSLPPSLTTSTLASPSPPSSGHSTPRLAPPSPAREGTDKANHVPKEEAGAPRGEG
>AKIRIN1
EAALLSPGSPKRRRCAPLPGPTPGLRPPDAEPPPPFQTQTPPQSLQQPAPPGSERRLPTPEQ
>GAK_0
DLLSCLLGPPEAASQGPPEDLLSEDPLLLASPAPPLSVQSTPRGGPPAAADPFGPLLPSSGN
>GAK_1
EAASQGPPEDLLSEDPLLLASPAPPLSVQSTPRGGPPAAADPFGPLLPSSGNNSQPCSNPDL
>GAK_2
LLSEDPLLLASPAPPLSVQSTPRGGPPAAADPFGPLLPSSGNNSQPCSNPDLFGEFLNSDSV
>GAK_3
APCGSQASWTKSQNPDPFADLGDLSSGLQGSPAGFPPGGFIPKTATTPKGSSSWQTSRPPAQ
>HAUS6
KEFLGLSPFSLIKGWTPSVDLLPPMSPLSFDPASEEVYAKSILCQYPASLPDAHKQHNQENG
>MED15_0
TAVSAIPSSSIPLGRQPMAQVSQSSLPMLSSPSPGQQVQTPQSMPPPPQPSPQPGQPSSQPN
>MED15_1
VSQSSLPMLSSPSPGQQVQTPQSMPPPPQPSPQPGQPSSQPNSNVSSGPAPSPSSFLPSPSP
>RAPH1
QAAPPTPTPPVPPAKKQPAFPASYIPPSPPTPPVPVPPPTLPKQQSFCAKPPPSPLSPVPSV
>NOTO
SRVRPPRSGRSPAPRSPTGPNTPRAPGRFESPFSVEAILARPDPCAPAASQPSGSACVHPAF
>SNAI3
PRASRAAIVPLKDSLNHLNLPPLLVLPTRWSPTLGPDRHGAPEKLLGAERMPRAPGGFECFH
>BCL9_0
AQSQSLGKGPGPRTDVGAPFGPQGHRDVPFSPDEMVPPSMNSQSGTIGPDHLDHMTPEQIAW
>BCL9_1
EMNRMIPGSQRHMEPGNNPIFPRIPVEGPLSPSRGDFPKGIPPQMGPGRELEFGMVPSGMKG
>BCL9_2
PGINPLKSPTMHQVQSPMLGSPSGNLKSPQTPSQLAGMLAGPAAAASIKSPPVLGSAAASPV
>BCL9_3
AGMLAGPAAAASIKSPPVLGSAAASPVHLKSPSLPAPSPGWTSSPKPPLQSPGIPPNHKAPL
>BCL9_4
SAAASPVHLKSPSLPAPSPGWTSSPKPPLQSPGIPPNHKAPLTMASPAMLGNVESGGPPPPT
>UTF1_0
RKRPRRRSPGSGRPQRARRPVPNAHAPAPSEPDATPLPTARDRDADPTWTLRFSPSPPKSAD
>UTF1_1
RARRPVPNAHAPAPSEPDATPLPTARDRDADPTWTLRFSPSPPKSADASPAPGSPPAPAPTA
>UTF1_2
ATPLPTARDRDADPTWTLRFSPSPPKSADASPAPGSPPAPAPTALATCIPEDRAPVRGPGSP
>INPPL1
GPVVRGRGGAEARGPPPPKAHPRPPLPPGPSPASTFLGEVASGDDRSCSVLQMAKTLSEVDY
>TANC1
GPVRKPKYVESPRVPGDAVIMPFREVAKPTEPDEHEAKADNEPSCSPAAQELLTRLGFLLGE
>PWWP2B
PPEASPGPPAAPRARRRLGSGPDRELRKPEEPENGEPTAAATARRSKRERREEDRAPAEQVP
>MICALL2_0
KDSSKEQARNFLKQALSALEEAGAPAPGRPSPATAAVPSSQPKTEAPQASPLAKPLQSSSPR
>MICALL2_1
EEEKKPHLQGKPGRPLSPANVPALPGETVTSPVRLHPDYLSPEEIQRQLQDIERRLDALELR
>MICALL2_2
KPGRPLSPANVPALPGETVTSPVRLHPDYLSPEEIQRQLQDIERRLDALELRGVELEKRLRA
>POU6F1_0
PQLLLNAQGQVIATLASSPLPPPVAVRKPSTPESPAKSEVQPIQPTPTVPQPAVVIASPAPA
>POU6F1_1
ASSPLPPPVAVRKPSTPESPAKSEVQPIQPTPTVPQPAVVIASPAPAAKPSASAPIPITCSE
>ARID2
TYVQNVVPQNTPMPPSPAVQVQGQPNSSQPSPFSGSSQPGDPMRKPGQNFMCLWQSCKKWFQ
>PANK4
GPAQRARSGTFDLLEMDRLERPLVDLPLLLDPPSYVPDTVDLTDDALARKYWLTCFEEALDG
>MICAL3_0
DAPSDLKAVHSPIRSQPVTLPEARTPVSPGSPQPQPPVAASTPPPSPLPICSQPQPSTEATV
>MICAL3_1
VAASTPPPSPLPICSQPQPSTEATVPSPTQSPIRFQPAPAKTSTPLAPLPVQSQSDTKDRLG
>ASH1L_0
KEMPQLEGPPKRTLKIPASKVFSLQSKEEQEPPILQPEIEIPSFKQGLSVSPFPKKRGRPKR
>ASH1L_1
AMAEMPFMHSLSFPLSSTGFYPSYGMPYSPSPLTAAPIGLGYYGRYPPTLYPPPPSPSFTTP
>LCP2
DEDDVHQRPLPQPALLPMSSNTFPSRSTKPSPMNPLPSSHMPGAFSESNSSFPQSASLPPYF
>LHX5
PLGALEPPLAGPHAADNPRFTDMISHPDTPSPEPGLPGTLHPMPGEVFSGGPSPPFPMSGTS
>WHRN_0
QPRKLGREDLQPPSSMPSCSGTVFSAPQNRSPPAGTAPTPGTSSAQDLPSSPIYASVSPANP
>WHRN_1
GTVFSAPQNRSPPAGTAPTPGTSSAQDLPSSPIYASVSPANPSSKRPLDAHLALVNQHPIGP
>SHROOM2_0
LQAAQLWAGCWPSDTALGALESLPPPTVGQSPRHHLPQPEGPPDARETGRCYPLDKGAEGCS
>SHROOM2_1
RVLRATSFKRRDLDPNPGDLYPESLEHRMGDPDTVPHFWEAGLAQPPSSTSGGPHPPRIGGR
>SHROOM2_2
LHARGQDSWPVSSALLSKRPAPQRPPPPKREPRRYRATDGAPADAPVGVLGRPFPTPSPASL
>CAD
EKSSRKVAEPELMGTPDGTCYPPPPVPRQASPQNLGTPGLLHPQTSPLLHSLVGQHILSVQQ
>RAD9A
GSRVLPSISLSPGPQPPKSPGPHSEEEDEAEPSTVPGTPPPKKFRSLFFGSILAPVRSPQGP
>PRICKLE3
EYAWVPPGLKPEQVYQFFSCLPEDKVPYVNSPGEKYRIKQLLHQLPPHDSEAQYCTALEEEE
>MAP3K1_0
NSPSGRTVKSESPGVRRKRVSPVPFQSGRITPPRRAPSPDGFSPYSPEETNRRVNKVMRARL
>MAP3K1_1
MVQTKGRPHSQCLNSSPLSHHSQLMFPALSTPSSSTPSVPAGTATDVSKHRLQGFIPCRIPS
>MAP3K1_2
GRPHSQCLNSSPLSHHSQLMFPALSTPSSSTPSVPAGTATDVSKHRLQGFIPCRIPSASPQT
>DYNC1LI1
KLQSLLAKQPPTAAGRPVDASPRVPGGSPRTPNRSVSSNVASVSPIPAGSKKIDPNMKAGAT
>ZFHX3_0
SGSVQEDSGSEPKRALPFRKGPNFTMEKFLDPSRPYKCTVCKESFTQKNILLVHYNSVSHLH
>ZFHX3_1
FDNTPLQALNLPTAYPALQGIPPVLLPGLNSPSLPGFTPSNTALTSPKPNLMGLPSTTVPSP
>ZFHX3_2
PALQGIPPVLLPGLNSPSLPGFTPSNTALTSPKPNLMGLPSTTVPSPGLPTSGLPNKPSSAS
>CCNO
LHPLNPCPLPGDSGICDLFESPSSGSDGAESPSAARGGSPLPGPAQPVAQLDLQTFRDYGQS
>VEZF1
TAFLFQAHEASHHQQQAAQNSLLPLLSSAVEPPDQKPLLPIPITQKPQGAPETLKDAIGIKK
>WAC
SPRISTPQTNTVPIKPLISTPPVSSQPKVSTPVVKQGPVSQSATQQPVTADKQQGHEPVSPR
>SPAG17
NEKPVLEAMPTSEAPQPAVPAPGKKKAQYEEPQAPPPVTSVITTEVDMRYYNYLLNPIREEF
>SCML2
LPTQQVRRSSRIKPPGPTAVPKRSSSVKNITPRKKGPNSGKKEKPLPVICSTSAASLKSLTR
>FRY
VGNGYIKPPVPPASGTHREKGPPTMLPINVDPDSKPGEYVLKSLFVNFTTQAERKIRIIMAE
>CLCN1
SAENWNLPEDRPGATGTGDVIAASPETPVPSPSPEPPLSLAPGKVEGELEELELVESPGLEE
>SCYL1_0
AVTGVSSLTSKLIRSHPTTAPTETNIPQRPTPEGVPAPAPTPVPATPTTSGHWETQEEDKDT
>SCYL1_1
KLIRSHPTTAPTETNIPQRPTPEGVPAPAPTPVPATPTTSGHWETQEEDKDTAEDSSTADRW
>SCYL1_2
HPTTAPTETNIPQRPTPEGVPAPAPTPVPATPTTSGHWETQEEDKDTAEDSSTADRWDDEDW
>KBTBD11_0
QWEAGSAGAASPEELASPEERACPEEPAAPSPEPRVWLEDPASPEEPGEPAPVPPGFGAVYG
>KBTBD11_1
EELASPEERACPEEPAAPSPEPRVWLEDPASPEEPGEPAPVPPGFGAVYGEPDLVLEVSGRR
>KBTBD11_2
ASPEERACPEEPAAPSPEPRVWLEDPASPEEPGEPAPVPPGFGAVYGEPDLVLEVSGRRLRA
>TRIOBP_0
AAYGAPLTSPEPSQPPCAVCIGHRDAPRASSPPRYLQHDPFPFFPEPRAPESEPPHHEPPYI
>TRIOBP_1
SPEPSQPPCAVCIGHRDAPRASSPPRYLQHDPFPFFPEPRAPESEPPHHEPPYIPPAVCIGH
>TRIOBP_2
PCAVCIGHRDAPRASSPPRYLQHDPFPFFPEPRAPESEPPHHEPPYIPPAVCIGHRDAPRAS
>TRIOBP_3
RAPESEPPHHEPPYIPPAVCIGHRDAPRASSPPRHTQFDPFPFLPDTSDAEHQCQSPQHEPL
>TRIOBP_4
AEHQCQSPQHEPLQLPAPVCIGYRDAPRASSPPRQAPEPSLLFQDLPRASTESLVPSMDSLH
>TRIOBP_5
SLVPSMDSLHECPHIPTPVCIGHRDAPSFSSPPRQAPEPSLFFQDPPGTSMESLAPSTDSLH
>TRIOBP_6
SLAPSTDSLHGSPVLIPQVCIGHRDAPRASSPPRHPPSDLAFLAPSPSPGSSGGSRGSAPPG
>TRIOBP_7
IPQVCIGHRDAPRASSPPRHPPSDLAFLAPSPSPGSSGGSRGSAPPGETRHNLEREEYTVLA
>SIPA1L3_0
GPEQERDTGQSPQKGLQRTLSDESLCSGRREPSFASPAGLEPGLPSDVLFTSTCAFPSSTLP
>SIPA1L3_1
SPQKGLQRTLSDESLCSGRREPSFASPAGLEPGLPSDVLFTSTCAFPSSTLPARRQHQHPHP
>NELFA
LNNEPALPSTSYLPSTPSVVPASSYIPSSETPPAPSSREASRPPEEPSAPSPTLPAQFKQRA
>BCR_0
QAPDGASEPRASASRPQPAPADGADPPPAEEPEARPDGEGSPGKARPGTARRPGAAASGERD
>BCR_1
ASASRPQPAPADGADPPPAEEPEARPDGEGSPGKARPGTARRPGAAASGERDDRGPPASVAA
>EPS15_0
LVYCALEKEPVPMSLPPALVPPSKRKTWVVSPAEKAKYDEIFLKTDKDMDGFVSGLEVREIF
>EPS15_1
DPFRSATSSSVSNVVITKNVFEETSVKSEDEPPALPPKIGTPTRPCPLPPGKRSINKLDSPD
>EPS15_2
VSNVVITKNVFEETSVKSEDEPPALPPKIGTPTRPCPLPPGKRSINKLDSPDPFKLNDPFQP
>EPS15_3
KIGTPTRPCPLPPGKRSINKLDSPDPFKLNDPFQPFPGNDSPKEKDPEIFCDPFTSATTTTN
>EPS15_4
LPPGKRSINKLDSPDPFKLNDPFQPFPGNDSPKEKDPEIFCDPFTSATTTTNKEADPSNFAN
>EPS15_5
RSINKLDSPDPFKLNDPFQPFPGNDSPKEKDPEIFCDPFTSATTTTNKEADPSNFANFSAYP
>HSF1_0
GPIISDITELAPASPMASPGGSIDERPLSSSPLVRVKEEPPSPPQSPRVEEASPGRPSSVDT
>HSF1_1
MASPGGSIDERPLSSSPLVRVKEEPPSPPQSPRVEEASPGRPSSVDTLLSPTALIDSILRES
>JCAD
SYRSPPQNIPNPYLEDTVPINVCGGHSQQQSPTEKAGASGQPPSGPPGTGNEYGVSPRLPQG
>EP400
QQLMPTAQGGMPPTPQAAQLAGQRQSQQQYDPSTGPPVQNAASLHTPLPQLPGRLPPAGVPT
>SGIP1_0
PSPVRKSPRRSPGAIKRNLSSEEVARPRRSTPTPELISKKPPDDTTALAPLFGPPLESAFDE
>SGIP1_1
ESAFDEQKTEVLLDQPEIWGSGQPINPSMESPKLTRPFPTGTPPPLPPKNVPATPPRTGSPL
>FBXO42_0
GQCVVVFSQAPSGRAPLSPSLNSRPSPISATPPALVPETREYRSQSPVRSMDEAPCVNGRWG
>FBXO42_1
PLSPSLNSRPSPISATPPALVPETREYRSQSPVRSMDEAPCVNGRWGTLRPRAQRQTPSGSR
>EPS8_0
PPESGLGRADPPYTHTIQKQRMEYGPRPADTPPAPSPPPTPAPVPVPLPPSTPAPVPVSKVP
>EPS8_1
MEYGPRPADTPPAPSPPPTPAPVPVPLPPSTPAPVPVSKVPANITRQNSSSSDSGGSIVRDS
>ZNF574_0
GVGGVPLPTTPVPPEEPVIGFPEPAPAETGEPEAPEPPVSEETSAGPAAPGTYRCLLCSREF
>ZNF574_1
PLPTTPVPPEEPVIGFPEPAPAETGEPEAPEPPVSEETSAGPAAPGTYRCLLCSREFGKALQ
>ARHGAP9
QAKGFRSDTGTPEPLDPQGSLSLSQRTSQLDPPALQAPRPLPQLLDDPHEVEKSGLLNMTKI
>SP2
PAVEAAVTPPAPPQPTPRKLVPIKPAPLPLSPGKNSFGILSSKGNILQIQGSQLSASYPGGQ
>COL4A1
LPGLDGIPGVKGEAGLPGTPGPTGPAGQKGEPGSDGIPGSAGEKGEPGLPGRGFPGFPGAKG
>CHAF1B_0
VLNMRTPDTAKKTKSQTHRGSSPGPRPVEGTPASRTQDPSSPGTTPPQARQAPAPTVIRDPP
>CHAF1B_1
GTPASRTQDPSSPGTTPPQARQAPAPTVIRDPPSITPAVKSPLPGPSEEKTLQPSSQNTKAH
>CHAF1B_2
RTQDPSSPGTTPPQARQAPAPTVIRDPPSITPAVKSPLPGPSEEKTLQPSSQNTKAHPSRRV
>C6orf132_0
RSPAEPKGSALGPNPEPHLTFPRSFKVPPPTPVRTSSIPVQEAQEAPRKEEGATKKAPSRLP
>C6orf132_1
KNLPPQSTTLLPTTSLQPKAMLGPAIPPKATPEPAIPPKATLWPATPPKATLGPATPLKATS
>C6orf132_2
LQPKAMLGPAIPPKATPEPAIPPKATLWPATPPKATLGPATPLKATSGPTTPLKATSGPAIA
>C6orf132_3
IPPKATPEPAIPPKATLWPATPPKATLGPATPLKATSGPTTPLKATSGPAIASTATTLPTTT
>PCGF2_0
SGASECESVSDKAPSPATLPATSSSLPSPATPSHGSPSSHGPPATHPTSPTPPSTASGATTA
>PCGF2_1
CESVSDKAPSPATLPATSSSLPSPATPSHGSPSSHGPPATHPTSPTPPSTASGATTAANGGS
>SRCAP_0
PPLIPASRPPGPVLLPPLQPNSGSLPQVLPSPLGVLSGTSRPPTPTLSLKPTPPAPVRLSPA
>SRCAP_1
GPALLTSVTPPLAPVVPAAPGPPSLAPSGASPSASALTLGLATAPSLSSSQTPGHPLLLAPT
>SRCAP_2
VPISAPNPITILPVHILPSPPPPSQIPPCSSPACTPPPACTPPPAHTPPPAQTCLVTPSSPL
>SRCAP_3
ILPVHILPSPPPPSQIPPCSSPACTPPPACTPPPAHTPPPAQTCLVTPSSPLLLGPPSVPIS
>SRCAP_4
GAASTLVPGVSETSASPGSPSVRSMSGPESSPPIGGPCEAAPSSSLPTPPQQPFIARRHIEL
>SRCAP_5
IVADPVLEPQLIPGPQPLGPQPVHRPNPLLSPVEKRRRGRPPKARDLPIPGTISSAGDGNSE
>SRCAP_6
RSTRLRPGSLVPPLETEKLPRKRAGAPVGGSPGLAKRGRLQPPSPLGPEGSVEESEAEASGE
>ZNF536
GTSQPVQGLVSPLSQAPEKQWHSQGLLQAQDPLAGLPKPERGPQSLDKPMNMLSVLRAYSSD
>PHC3
IQSHPSPLTVSPNQSQSAQQSVVVSPPPPHSPSQSPTIIIHPQALIQPHPLVSSALQPGPNL
>SYNPO2_0
RMVPMNRTAKPFPGSVNQPATPFSPTRNMTSPIADFPAPPPYSAVTPPPDAFSRGVSSPIAG
>SYNPO2_1
NMTSPIADFPAPPPYSAVTPPPDAFSRGVSSPIAGPAQPPPWPQPAPWSQPAFYDSSERIAS
>SYNPO2_2
QSSSAKQKTPPPVAPKPAVKSSSSQPVTPVSPVWSPGVAPTQPPAFPTSNPSKGTVVSSIKI
>SYNPO2_3
MKQALPPRPVNAASPTNVQASSVYSVPAYTSPPSFFAEASSPVSASPVPVGIPTSPKQESAS
>SYNPO2_4
NAASPTNVQASSVYSVPAYTSPPSFFAEASSPVSASPVPVGIPTSPKQESASSSYFVAPRPK
>SYNPO2_5
TNVQASSVYSVPAYTSPPSFFAEASSPVSASPVPVGIPTSPKQESASSSYFVAPRPKFSAKK
>RADIL
APWAQAPPGRQPSRGGSQAGPPHTDSSCLLTPPSTPLGPEPGDPDWPESGGPCGKALPERQR
>CHRNA10
ARALLLGHLARGLCVRERGEPCGQSRPPELSPSPQSPEGGAGPPAGPCHEPRCLCRQEALLH
>CNKSR1
FDLSSNPSPGPSPAWTDSASLGPEPLPIPPEPPAILPAGVAGTPGLPESPDKSPVGRKKSKG
>ZNF174_0
AKGAKPCAVSAGRSKGNGLQNPEPRGANMSEPRLSRRQVSSPNAQKPFAHYQRHCRVEYISS
>ZNF174_1
AGRSKGNGLQNPEPRGANMSEPRLSRRQVSSPNAQKPFAHYQRHCRVEYISSPLKSHPLREL
>KIAA1522_0
PPLTRPMSLAVPGLTGGAGPAEPLSPAMSISPQATYLSKLIPHAVLPPTVDVVALGRCSLRT
>KIAA1522_1
LPRPPTTGGSEGAGAAPCPPNPANSWVPGLSPGGSRRPPRSPERTLSPSSGYSSQSGTPTLP
>KIAA1522_2
PCPPNPANSWVPGLSPGGSRRPPRSPERTLSPSSGYSSQSGTPTLPPKGLAGPPASPGKAQP
>KIAA1522_3
APSDRSGPQILTPLGDRFVIPPHPKVPAPFSPPPSKPRSPNPAAPALAAPAVVPGPVSTTDA
>KIAA1522_4
MADFPPPEEAFFSVASPEPAGPSGSPELVSSPAASSSSATALQIQPPGSPDPPPAPPAPAPA
>KIAA1522_5
SPETQADLQRNLVAELRSISEQRPPQAPKKSPKAPPPVARKPSVGVPPPASPSYPRAEPLTA
>KIAA1522_6
EQRPPQAPKKSPKAPPPVARKPSVGVPPPASPSYPRAEPLTAPPTNGLPHTQDRTKRELAEN
>KIAA1522_7
PKKSPKAPPPVARKPSVGVPPPASPSYPRAEPLTAPPTNGLPHTQDRTKRELAENGGVLQLV
>BCLAF1_0
DEFNKSSATSGDIWPGLSAYDNSPRSPHSPSPIATPPSQSSSCSDAPMLSTVHSAKNTPSQH
>BCLAF1_1
ERSGSGSVGNGSSRYSPSQNSPIHHIPSRRSPAKTIAPQNAPRDESRGRSSFYPDGGDQETA
>NCOA2
YALKMNSPSQSSPGMNPGQPTSMLSPRHRMSPGVAGSPRIPPSQFSPAGSLHSPVGVCSSTG
>RBSN
AVAGNPFIQPDSPAPNPFSEEDEHPQQRLSSPLVPGNPFEEPTCINPFEMDSDSGPEAEEPI
>PDLIM5
LDSPTSGRPGVTSLTAAAAFKPVGSTGVIKSPSWQRPNQGVPSTGRISNSATYSGSVAPANS
>ZNF219_0
LTAHGAPERPLAATSAAPPPQPQPQPPPQPEPRSVPQPEPEPEPEREATPTPAPAAPEEPPA
>ZNF219_1
EQRSGAGPGPPPEPPPPSQRGSAPQSGAKPSPQPATWVEGASSPRPPSSGAGPGSRRKPASP
>ZNF219_2
EPPPPSQRGSAPQSGAKPSPQPATWVEGASSPRPPSSGAGPGSRRKPASPGRTLRNGRGGEA
>HOXC4
RGHGPAQAGHHHPEKSQSLCEPAPLSGASASPSPAPPACSQPAPDHPSSAASKQPIVYPWMK
>PPP1R13L_0
GSPRKAATDGADTPFGRSESAPTLHPYSPLSPKGRPSSPRTPLYLQPDAYGSLDRATSPRPR
>PPP1R13L_1
ADTPFGRSESAPTLHPYSPLSPKGRPSSPRTPLYLQPDAYGSLDRATSPRPRAFDGAGSSLG
>PPP1R13L_2
HPQQTWPPVNEGPPKPPTELEPEPEIEGLLTPVLEAGDVDEGPVARPLSPTRLQPALPPEAQ
>FAM184A_0
DKSPTNRFVSVPNLSALESGGVGNGHPNRLDPIPNSPVHDIEFNSSKPLPQPVPPKGPKTFL
>FAM184A_1
NRFVSVPNLSALESGGVGNGHPNRLDPIPNSPVHDIEFNSSKPLPQPVPPKGPKTFLSPAQS
>CYFIP2
FWELNFDFLPNYCYNGSTNRFVRTAIPFTQEPQRDKPANVQPYYLYGSKPLNIAYSHIYSSY
>SCRIB
YRALAAVPSAGSVQRVPSGAAGGKMAESPCSPSGQQPPSPPSPDELPANVKQAYRAFAAVPT
>ARHGEF17_0
RGAWPSVTEMRKLFGGPGSRRPSADSESPGTPSPDGAAWEPPARESRQPPTPPPRTCFPLAG
>ARHGEF17_1
RGSNPLDGRDSPSAGGPVGQLEPIPIPAPASPGTRPTLKDLTATLRRAKSFTCSEKPMARRL
>ARHGEF17_2
IAVCSARILCIGAVPGLQPRCHREPPPSLRSPPETAPEPAGPELDVEAAADEEAATLAEPGP
>ATN1_0
SSPAGYKTASPPGPPPYGKRAPSPGAYKTATPPGYKPGSPPSFRTGTPPGYRGTSPPAGPGT
>ATN1_1
PAGPSGLPSLPPPPAAPASGPPLSATQIKQEPAEEYETPESPVPPARSPSPPPKVVDVPSHA
>ATN1_2
PPPPAAPASGPPLSATQIKQEPAEEYETPESPVPPARSPSPPPKVVDVPSHASQSARFNKHL
>ATN1_3
ASGPPLSATQIKQEPAEEYETPESPVPPARSPSPPPKVVDVPSHASQSARFNKHLDRGFNSC
>ARMH4_0
LTTNPKTEKFEADTDHRTTSFPGAESTAGSEPGSLTPDKEKPSQMTADNTQAAATKQPLETS
>ARMH4_1
KTEKFEADTDHRTTSFPGAESTAGSEPGSLTPDKEKPSQMTADNTQAAATKQPLETSEYTLS
>HOMEZ
PPPVPAPEQVGIGIGPPTLSKPTQTKGLKVEPEEPSQMPPLPQSHQKLKESLMTPGSGAFPY
>TRIL_0
PSPSVAAAAGPAPQSLDLHKKPQRGRPTRADPALAEPTPTASPGSAPSPAGDPWQRATKHRL
>TRIL_1
AAAAGPAPQSLDLHKKPQRGRPTRADPALAEPTPTASPGSAPSPAGDPWQRATKHRLGTEHQ
>TSC22D4_0
TDYEGPGSPGASDPPTPQPPTGPPPRLPNGEPSPDPGGKGTPRNGSPPPGAPSSRFRVVKLP
>TSC22D4_1
YEGPGSPGASDPPTPQPPTGPPPRLPNGEPSPDPGGKGTPRNGSPPPGAPSSRFRVVKLPHG
>ADGRA2
GLTCTAFQRREGGVPGTRPGSPGQNPPPEPEPPADQQLRFRCTTGRPNVSLSSFHIKNSVAL
>BCAR3_0
HGTLPRKKKGPPPIRSCDDFSHMGTLPHSKSPRQNSPVTQDGIQESPWQDRHGETFTFRDPH
>BCAR3_1
SCDDFSHMGTLPHSKSPRQNSPVTQDGIQESPWQDRHGETFTFRDPHLLDPTVEYVKFSKER
>SMAD5_0
LLVQFRNLSHNEPHMPQNATFPDSFHQPNNTPFPLSPNSPYPPSPASSTYPNSPASSGPGSP
>SMAD5_1
RNLSHNEPHMPQNATFPDSFHQPNNTPFPLSPNSPYPPSPASSTYPNSPASSGPGSPFQLPA
>RIPOR1_0
GPESLAWGPSPPTHPAPTHGEHPSPVPPALDPGHSATSSTLGTTGSVPTSTDPAPSAHLDSV
>RIPOR1_1
LPGTDSLPCSPPVSNSYTQADPMAPRTPHPSPAHSSRKPLTSPAPDPSESTVQSLSPTPSPP
>NFATC2_0
AGLLVEQPPLAGVAASPRFTLPVPGFEGYREPLCLSPASSGSSASFISDTFSPYTSPCVSPN
>NFATC2_1
EQPPLAGVAASPRFTLPVPGFEGYREPLCLSPASSGSSASFISDTFSPYTSPCVSPNNGGPD
>SYNPO_0
RVLPSSLPGHAPGLSLSSTSLPEPGPPRHPSPQSPDRGVPGHSMEGYSEEASLLRHLEKVAS
>SYNPO_1
LARCPSPTMSLPSSWKYPTNAPGAFRVASRSPARTPPASLYHGYLPENGVLRPEPTKQPPYQ
>SYNPO_2
VLRPEPTKQPPYQLRPSLFVLSPIKEPAKVSPRAASPAKPSSLDLVPNLPKGALPPSPALPR
>SYNPO_3
PTKQPPYQLRPSLFVLSPIKEPAKVSPRAASPAKPSSLDLVPNLPKGALPPSPALPRPSRSS
>CHAMP1_0
PEHQKIPCNSAEPKSIPALSMETQKLGSVLSPESPKPTPLTPLEPQKPGSVVSPELQTPLPS
>CHAMP1_1
SVLSPESPKPTPLTPLEPQKPGSVVSPELQTPLPSPEPSKPASVSSPEPPKSVPVCESQKLA
>CHAMP1_2
PEPSKPASVSSPEPPKSVPVCESQKLAPVPSPEPQKPAPVSPESVKATLSNPKPQKQSHFPE
>CHAMP1_3
PSKPASVSSPEPPKSVPVCESQKLAPVPSPEPQKPAPVSPESVKATLSNPKPQKQSHFPETL
>CHAMP1_4
SPEPPKSVPVCESQKLAPVPSPEPQKPAPVSPESVKATLSNPKPQKQSHFPETLGPPSASSP
>CHAMP1_5
SNPKPQKQSHFPETLGPPSASSPESPVLAASPEPWGPSPAASPESRKSARTTSPEPRKPSPS
>CHAMP1_6
PESPVLAASPEPWGPSPAASPESRKSARTTSPEPRKPSPSESPEPWKPFPAVSPEPRRPAPA
>CHAMP1_7
SNPSASSGPWKPAKPAPSVSPGPWKPIPSVSPGPWKPTPSVSSASWKSSSVSPSSWKSPPAS
>CHAMP1_8
PEHWKAVPPVSPELRKPGPPLSPEIRSPAGSPELRKPSGSPDLWKLSPDQRKTSPASLDFPE
>CHAMP1_9
TEPRKPALFPEPAKTAPPASPEARKRALFPEPRKHALFPELPKSALFSESQKAVELGDELQI
>TYRP1
LGTLCNSTEDGPIRRNPAGNVARPMVQRLPEPQDVAQCLEVGLFDTPPFYSNSTNSFRNTVE
>PLEKHA7_0
LEVRLFPQLQTYVPYRPHPPQLRKVTSPLQSPTKAKPKVEDEAPPRPPLPELYSPEDQPPAV
>PLEKHA7_1
KVTSPLQSPTKAKPKVEDEAPPRPPLPELYSPEDQPPAVPPLPREATIIRHTSVRGLKRQSD
>ARHGEF10
QAPSAPETGGAGASEAPAPTGGEDGAGAETTPVAEPTKLVLPMKVNPYSVIDITPFQEDQPP
>EVL_0
SEAGRKPWERSNSVEKPVSSILSRTPSVAKSPEAKSPLQSQPHSRMKPAGSVNDMALDAFDL
>EVL_1
KPWERSNSVEKPVSSILSRTPSVAKSPEAKSPLQSQPHSRMKPAGSVNDMALDAFDLDRMKQ
>KCNK4
GPAAPPPEKEQPLLPPPPCPAQPLGRPRSPSPPEKAQPPSPPTASALDYPSENLAFIDESSD
>PLIN1_0
AERRASGAPSAGPEPAPRLAQPRRSLRSAQSPGAPPGPGLEDEVATPAAPRPGFPAVPREKP
>PLIN1_1
APRLAQPRRSLRSAQSPGAPPGPGLEDEVATPAAPRPGFPAVPREKPKRRVSDSFFRPSVME
>MPLKIP
TPPYPGPGGGGWGSGSSFRGTPGGGGPRPPSPRDGYGSPHHTPPYGPRSRPYGSSHSPRHGG
>THRAP3_0
DTKASESSKPWPDATYGTGSASRASAVSELSPRERSPALKSPLQSVVVRRRSPRPSPVPKPS
>THRAP3_1
WPDATYGTGSASRASAVSELSPRERSPALKSPLQSVVVRRRSPRPSPVPKPSPPLSSTSQMG
>CEP68
EVSDSDGPASFPSSSSQSQLPPGAALQGSGDPEGQNPCFLRSFVRAHDSAGEGSLGSSQALG
>JBTS23_0
EELHPRAIVMSVAKDEEPESMDFPAQPPPPEPVPFMPFPAGTKAPSPSQMPGSDSSTLESTL
>JBTS23_1
EEPESMDFPAQPPPPEPVPFMPFPAGTKAPSPSQMPGSDSSTLESTLSVTVTETETLDKPIS
>PLEKHG4_0
VLSEGPGPSGVESLLCPMSSHLSLAQGESDTPGVGLVGDPGPSRAMPSGLSPGALDSDPVGL
>PLEKHG4_1
HLSLAQGESDTPGVGLVGDPGPSRAMPSGLSPGALDSDPVGLGDPLSEISKLLEAAPSGSGL
>FNBP4_0
DSTLANFLAEIDAITAPQPAAPVGASAPPPTPPRPEPKEAATSTLSSSTSNGTDSTQTSGWQ
>FNBP4_1
NFLAEIDAITAPQPAAPVGASAPPPTPPRPEPKEAATSTLSSSTSNGTDSTQTSGWQYDTQC
>RREB1_0
MPPLKPKPLVTPRTVVATSTPPPLINAQQASPGCISPSLPPPPLKLLKGSVEAASNAHLLQS
>RREB1_1
PKPLVTPRTVVATSTPPPLINAQQASPGCISPSLPPPPLKLLKGSVEAASNAHLLQSKSGTQ
>RREB1_2
ASATKDCSHREEKVTAGWPSEPGQGDLNPESPAALGQDLLEPRSKRPAHPILATADGASQLV
>GAB3
GLGPHCSPDDYIPMNSGSISSPLPELPANLEPPPVNRDLKPQRKSRPPPLDLRNLSIIREHA
>PDHX_0
DALKLVQLKQTGKITESRPTPAPTATPTAPSPLQATAGPSYPRPVIPPVSTPGQPNAVGTFT
>PDHX_1
PAPTATPTAPSPLQATAGPSYPRPVIPPVSTPGQPNAVGTFTEIPASNIRRVIAKRLTESKS
>BRD3
PVIAATPVPTITANVTSVPVPPAAAPPPPATPIVPVVPPTPPVVKKKGVKRKADTTTPTTSA
>CDK12_0
EKEQRTRHLLTDLPLPPELPGGDLSPPDSPEPKAITPPQQPYKKRPKICCPRYGERRQTESD
>CDK12_1
TRHLLTDLPLPPELPGGDLSPPDSPEPKAITPPQQPYKKRPKICCPRYGERRQTESDWGKRC
>SALL2
PFSAGGVGRSHKPTPAPSPALPGSTDQLIASPHLAFPSTTGLLAAQCLGAARGLEATASPGL
>AUTS2_0
IFEPVVLKDPCPQVAQPIPQPQTEPQLRAPSPDPDLVQRTEAPPQPPPLSTQPPQGPPEAQL
>AUTS2_1
SSTPAKTQPAPPHISHHPSASPFPLSLPNHSPLHSFTPTLQPPAHSHHPNMFAPPTALPPPP
>AUTS2_2
AKQLARVPSPYVRTPVVESARPNSTSSREAEPRKGEPAYENPKKSSEVKVKEERKEDHDLPP
>AUTS2_3
RVPSPYVRTPVVESARPNSTSSREAEPRKGEPAYENPKKSSEVKVKEERKEDHDLPPEAPQT
>AUTS2_4
TRMMTPFMGISPLPGGERFPYPSFHWDPIRDPLRDPYRELDIHRRDPLGRDFLLRNDPLHRL
>FOSL1_0
MSGSQELQWMVQPHFLGPSSYPRPLTYPQYSPPQPRPGVIRALGPPPGVRRRPCEQISPEEE
>FOSL1_1
SGTSSPPAPCRPVPCISLSPGPVLEPEALHTPTLMTTPSLTPFTPSLVFTYPSTPEPCASAH
>FOSL1_2
RPVPCISLSPGPVLEPEALHTPTLMTTPSLTPFTPSLVFTYPSTPEPCASAHRKSSSSSGDP
>TARBP2_0
EPALEDSSSFSPLDSSLPEDIPVFTAAAAATPVPSVVLTRSPPMELQPPVSPQQSECNPVGA
>TARBP2_1
SPLDSSLPEDIPVFTAAAAATPVPSVVLTRSPPMELQPPVSPQQSECNPVGALQELVVQKGW
>WBP1L_0
NRPPTPPPPYSAFQLQQQQLLPPQCGPAGGSPPGIDPTRGSQGAQSSPLSEPSRSSTRPPSI
>WBP1L_1
PPPPYSAFQLQQQQLLPPQCGPAGGSPPGIDPTRGSQGAQSSPLSEPSRSSTRPPSIADPDP
>WBP1L_2
LPPQCGPAGGSPPGIDPTRGSQGAQSSPLSEPSRSSTRPPSIADPDPSDLPVDRAATKAPGM
>SOWAHB_0
ARHPQVPEARDQGPIRAWSVLPDNFLQLPLEPGSTEPNSEPPDPCLSSHSLFPVVPDESWES
>SOWAHB_1
VPEARDQGPIRAWSVLPDNFLQLPLEPGSTEPNSEPPDPCLSSHSLFPVVPDESWESWAGNP
>BSX
KPLREVAPDHFASSLASRVPLLDYGYPLMPTPTLLAPHAHHPLHKGDHHHPYFLTTSGMPVP
>PRRC2A_0
SLKAENKGNDPNVSLVPKDGTGWASKQEQSDPKSSDASTAQPPESQPLPASQTPASNQPKRP
>PRRC2A_1
PSTPAPPPAVPKELPAPPAPPPASAPTPETEPEEPAQAPPAQSTPTPGVAAAPTLVSGGGST
>PRRC2A_2
PAPPPAVPKELPAPPAPPPASAPTPETEPEEPAQAPPAQSTPTPGVAAAPTLVSGGGSTSST
>PRRC2A_3
VSGGGSTSSTSSGSFEASPVEPQLPSKEGPEPPEEVPPPTTPPVPKVEPKGDGIGPTRQPPS
>PRRC2A_4
PPRRAGPIKKPPPPTKVEELPPKPLEQGDETPKPPKPDPLKITKGKLGGPKETPPNGNLSPA
>PRRC2A_5
RGGRVFTPRGVPSRRGRGGGRPPPQVCPGWSPPAKSLAPKKPPTGPLPPSKEPLKEKLIPGP
>PRRC2A_6
PPPQVCPGWSPPAKSLAPKKPPTGPLPPSKEPLKEKLIPGPLSPVARGGSNGGSNVGMEDGE
>PRRC2A_7
VSSGPCSQRSSPDGGLKGAAEGPPKRPGGSSPLNAVPCEGPPGSEPPRRPPPAPHDGDRKEL
>PRRC2A_8
DGDRKELPREQPLPPGPIGTERSQRTDRGTEPGPIRPSHRPGPPVQFGTSDKDSDLRLVVGD
>PRRC2A_9
PLSLLPVGPALQPPSLAVRPPPAPATRVLPSPARPFPASLGRAELHPVELKPFQDYQKLSSN
>CD19
QRWAAGLGGTAPSYGNPSSDVQADGALGSRSPPGVGPEEEEGEGYEEPDSEEDSEFYENDSN
>DBNDD1
AEVFADSDDENLNTESPAGLHPLPRAGYLRSPSWTRTRAEQSHEKQPLGDPERQATVLDTFL
>PACS2_0
VVKVGIVEPSSATSGDSDDAAPSGSGTLSSTPPSASPAAKEASPTPPSSPSVSGGLSSPSQG
>PACS2_1
IVEPSSATSGDSDDAAPSGSGTLSSTPPSASPAAKEASPTPPSSPSVSGGLSSPSQGVGAEL
>NHSL1_0
PGGSVKPKIMSPEKSHRVISPSSGYSSQSNTPTALTPVPVFLKSVSPANGKGKPKPKVPERK
>NHSL1_1
PPPEALIPFCSPPDWCLSPPRPALSPILPDSPVSLPLPPPLLPSSEPPPAPPLDPKFMKDTR
>USP42
SLGAPEAAERPPAPVLDMAPAGHPEGDAEPSPGERVEDAAAPKAPGPSPAKEKIGSLRKVDR
>GRAMD1A
RASSDADHGAEEDKEEQVDSQPDASSSQTVTPVAEPPSTEPTQPDGPTTLGPLDLLPSEELL
>TAF1C_0
CSWRDALTLPEAQPQNSENGALHVTKDLLWEPATPGPLPMLPPLIDPWDPGLTARDLLFRGG
>TAF1C_1
NSENGALHVTKDLLWEPATPGPLPMLPPLIDPWDPGLTARDLLFRGGCRYRKRPRVVLDVTE
>DENND4C
YPEEDYESFPLSESDVPLFCLPMGATIECWDPETKYPLPVFSTFVLTGSSAKKVYGAAIQFY
>SHROOM1_0
ALARGTGQPGSRPTWPSQCLEELVQELARLDPSLCDPLASQPSPEPPLGLLDGLIPLAEVRA
>SHROOM1_1
TGQPGSRPTWPSQCLEELVQELARLDPSLCDPLASQPSPEPPLGLLDGLIPLAEVRAAMRPA
>CHD4_0
KVQEFEHVNGRWSMPELAEVEENKKMSQPGSPSPKTPTPSTPGDTQPNTPAPVPPAEDGIKI
>CHD4_1
EHVNGRWSMPELAEVEENKKMSQPGSPSPKTPTPSTPGDTQPNTPAPVPPAEDGIKIEENSL
>CHD4_2
VNGRWSMPELAEVEENKKMSQPGSPSPKTPTPSTPGDTQPNTPAPVPPAEDGIKIEENSLKE
>GAS2L1
FSPQRVSPTTSPRPASPVPGSERRGSRPEMTPVSLRSTKEGPETPPRPRDQLPPHPRSRRYS
>DBNL
SRPRADLPAEEPAPSTPPCLVQAEEEAVYEEPPEQETFYEQPPLVQQQGAGSEHIDHHIQGQ
>CEP85
PHSNSSGVLPLGLQPAPGLSKPLPSQVWQPSPDTWHPREQSCELSTCRQQLELIRLQMEQMQ
>PLEKHG1
YSNGELADFCLPPEQDLRSRYPTFEINTKSTPRQLSAACSVPSLQTSDPLPGSVQRCSVVVS
>EIF4G1
DDRSQGAIIADRPGLPGPEHSPSESQPSSPSPTPSPSPVLEPGSEPNLAVLSIPGDTMTTIQ
>FCHO1_0
TSSPSPFSSSSPENVEDSGLDSPSHAAPGPSPDSWVPRPGTPQSPPSCRAPPPEARGIRAPP
>FCHO1_1
SPENVEDSGLDSPSHAAPGPSPDSWVPRPGTPQSPPSCRAPPPEARGIRAPPLPDSPQPLAS
>FCHO1_2
QSPPSCRAPPPEARGIRAPPLPDSPQPLASSPGPWGLEALAGGDLMPAPADPTAREGLAAPP
>FCHO1_3
LPDSPQPLASSPGPWGLEALAGGDLMPAPADPTAREGLAAPPRRLRSRKVSCPLTRSNGDLS
>USP25
LSYGSGPKRFPLVDVLQYALEFASSKPVCTSPVDDIDASSPPSGSIPSQTLPSTTEQQGALS
>DACT2
VSQGGREVYPYPSPLHAVALQSPLFVLTKETPQRGGPSFPRESPRGPAGLNTIQTGPVLEAG
>RXRB_0
AVAGGEQQTPEPEPGEAGRDGMGDSGRDSRSPDSSSPNPLPQGVPPPSPPGPPLPPSTAPSL
>RXRB_1
EQQTPEPEPGEAGRDGMGDSGRDSRSPDSSSPNPLPQGVPPPSPPGPPLPPSTAPSLGGSGA
>SNW1
MQKDPMEPPRFKINKKIPRGPPSPPAPVMHSPSRKMTVKEQQEWKIPPCISNWKNAKGYTIP
>APC_0
KKQNLKNNSKVFNDKLPNNEDRVRGSFAFDSPHHYTPIEGTPYCFSRNDSLSSLDFDDDDVD
>APC_1
KNNSKVFNDKLPNNEDRVRGSFAFDSPHHYTPIEGTPYCFSRNDSLSSLDFDDDDVDLSREK
>APC_2
SRGRTMIHIPGVRNSSSSTSPVSKKGPPLKTPASKSPSEGQTATTSPRGAKPSVKSELSPVA
>APC_3
MIHIPGVRNSSSSTSPVSKKGPPLKTPASKSPSEGQTATTSPRGAKPSVKSELSPVARQTSQ
>ARHGEF16_0
MVRGSPRVRDDAAFQPQVPAPPQPRPPGHEEPWPIVLSTESPAALKLGTQQLIPKSLAVASK
>ARHGEF16_1
DAAFQPQVPAPPQPRPPGHEEPWPIVLSTESPAALKLGTQQLIPKSLAVASKAKTPARHQSF
>CCNB1_0
AKPSATGKVIDKKLPKPLEKVPMLVPVPVSEPVPEPEPEPEPEPVKEEKLSPEPILVDTASP
>CCNB1_1
DKKLPKPLEKVPMLVPVPVSEPVPEPEPEPEPEPVKEEKLSPEPILVDTASPSPMETSGCAP
>CCNB1_2
VPMLVPVPVSEPVPEPEPEPEPEPVKEEKLSPEPILVDTASPSPMETSGCAPAEEDLCQAFS
>CCNB1_3
MLVPVPVSEPVPEPEPEPEPEPVKEEKLSPEPILVDTASPSPMETSGCAPAEEDLCQAFSDV
>CCNB1_4
EPVPEPEPEPEPEPVKEEKLSPEPILVDTASPSPMETSGCAPAEEDLCQAFSDVILAVNDVD
>LAT
PHTVAPWPPAYPPVTSYPPLSQPDLLPIPRSPQPLGGSHRTPSSRRDSDGANSVASYENEGA
>RAPGEF6
SQSQDDSIVGTRHCRHSLAIMPIPGTLSSSSPDLLQPTTSMLDFSNPSDIPDQVIRVFKVDQ
>SMTN_0
PSSSPTPASPEPPLEPAEAQCLTAEVPGSPEPPPSPPKTTSPEPQESPTLPSTEGQVVNKLL
>SMTN_1
EPPLEPAEAQCLTAEVPGSPEPPPSPPKTTSPEPQESPTLPSTEGQVVNKLLSGPKETPAAQ
>ASAP2_0
DGGSRQRSSSDPPAVHPPLPPLRVTSTNPLTPTPPPPVAKTPSVMEALSQPSKPAPPGISQI
>ASAP2_1
DPPAVHPPLPPLRVTSTNPLTPTPPPPVAKTPSVMEALSQPSKPAPPGISQIRPPPLPPQPP
>PKN1
TGTLEVRVVGCRDLPETIPWNPTPSMGGPGTPDSRPPFLSRPARGLYSRSGSLSGRSSLKAE
>ASXL2_0
FQVSPQPFLNRGDRIQVRKVPPLKIPVSRISPMPFHPSQVSPRARFPVSITSPNRTGARTLA
>ASXL2_1
RGDRIQVRKVPPLKIPVSRISPMPFHPSQVSPRARFPVSITSPNRTGARTLADIKAKAQLVK
>ASXL2_2
FSSTVLPLPADSPTHQPLLLPPLQTPKLYGSPTQIGPSYRGMINVSTSSDMDHNSAVPGSQV
>AOC1
NENIENEDLVAWVTVGFLHIPHSEDIPNTATPGNSVGFLLRPFNFFPEDPSLASRDTVIVWP
>GTF2IRD1
PGTSGELGGLRPIKIEPEDLDIIQVTVPDPSPTSEEMTDSMPGHLPSEDSGYGMEMLTDKGL
>MAP3K7
ISGNGQPRRRSIQDLTVTGTEPGQVSSRSSSPSVRMITTSGPTSEKPTRSHPWTPDDSTDTN
>TEPSIN_0
PLPGSQVFLQPLSSTPVSSRSPAPSSGMPSSPVPTPPPDASPIPAPGDPSEAEARLAESRRW
>TEPSIN_1
PLSSTPVSSRSPAPSSGMPSSPVPTPPPDASPIPAPGDPSEAEARLAESRRWRPERIPGGTD
>TEPSIN_2
SSRSPAPSSGMPSSPVPTPPPDASPIPAPGDPSEAEARLAESRRWRPERIPGGTDSPKRGPS
>KIDINS220
HSGKRGIPHSLSGLQDPIIARMSICSEDKKSPSECSLIASSPEENWPACQKAYNLNRTPSTV
>CAPRIN1
FTSGEKEQVDEWTVETVEVVNSLQQQPQAASPSVPEPHSLTPVAQADPLVRRQRVQDLMAQM
>TEAD4
PGQAGTSHDVKPFSQQTYAVQPPLPLPGFESPAGPAPSPSAPPAPPWQGRSVASSKLWMLEF
>ZNF687_0
TREGALTPPPFPSSFELAQENGPGMQPPVSSPPLGALKQESCSPHHPQVLAQQGSGSSPKAT
>ZNF687_1
GRGTTLARGSSARAQGPGRKRRQSSDSCSEEPDSTTPPAKSPRGGPGSGGHGPLRYRSSSST
>ZNF687_2
LARGSSARAQGPGRKRRQSSDSCSEEPDSTTPPAKSPRGGPGSGGHGPLRYRSSSSTEQSLM
>PRRC1
PVRPSAPLPFVPPPAVPSVPPLVTSMPPPVSPSTAAAFGNPPVSHFPPSTSAPNTLLPAPPS
>HROB
VLLLKQIGVFSPSLRNHYLNVTPNNLVHIYSPDSGDGSFLKPSQPFPKDSGSFQHDVAAKPE
>TFEB
ELAQQVVKQELPSEEGPGEALMLGAEVPDPEPLPALPPQAPLPLPTQPPSPFHHLDFSHSLS
>TMPRSS13_0
SHGNASPARTPSAGASPAQASPAGTPPGRASPAQASPAQASPAGTPPGRASPAQASPAGTPP
>TMPRSS13_1
SPARTPSAGASPAQASPAGTPPGRASPAQASPAQASPAGTPPGRASPAQASPAGTPPGRASP
>TMPRSS13_2
PSAGASPAQASPAGTPPGRASPAQASPAQASPAGTPPGRASPAQASPAGTPPGRASPGRASP
>TMPRSS13_3
SPAGTPPGRASPAQASPAQASPAGTPPGRASPAQASPAGTPPGRASPGRASPAQASPAQASP
>TMPRSS13_4
PPGRASPAQASPAQASPAGTPPGRASPAQASPAGTPPGRASPGRASPAQASPAQASPARASP
>TMPRSS13_5
SPAQASPAGTPPGRASPAQASPAGTPPGRASPGRASPAQASPAQASPARASPALASLSRSSS
>TMPRSS13_6
SPAGTPPGRASPAQASPAGTPPGRASPGRASPAQASPAQASPARASPALASLSRSSSGRSSS
>TMPRSS13_7
PPGRASPAQASPAGTPPGRASPGRASPAQASPAQASPARASPALASLSRSSSGRSSSARSAS
>TMPRSS13_8
SPAQASPAGTPPGRASPGRASPAQASPAQASPARASPALASLSRSSSGRSSSARSASVTTSP
>TMPRSS13_9
SPAGTPPGRASPGRASPAQASPAQASPARASPALASLSRSSSGRSSSARSASVTTSPTRVYL
>TMPRSS13_10
SLSRSSSGRSSSARSASVTTSPTRVYLVRATPVGAVPIRSSPARSAPATRATRESPGTSLPK
>TMPRSS13_11
SSARSASVTTSPTRVYLVRATPVGAVPIRSSPARSAPATRATRESPGTSLPKFTWREGQKQL
>SUPT5H_0
THSPASYHPTPSPMAYQASPSPSPVGYSPMTPGAPSPGGYNPHTPGSGIEQNSSDWVTTDIQ
>SUPT5H_1
SYHPTPSPMAYQASPSPSPVGYSPMTPGAPSPGGYNPHTPGSGIEQNSSDWVTTDIQVKVRD
>CALCOCO1
GLCERGDPGSSPAGPREASPLVVISQPAPISPHLSGPAEDSSSDSEAEDEKSVLMAAVQSGG
>CECR2
PHPGEPVQQRQPFTMQPPVGINSLRGPRLGTPEEKQMCGGLTHLSNMGPHPGSLQLGQISGP
>DPYSL2
ARSRLAELRGVPRGLYDGPVCEVSVTPKTVTPASSAKTSPAKQQAPPVRNLHQSGFSLSGAQ
>BBS1
GEYKLVVGDLGPGGQQPRLKVLKGPLVMTESPLPALPAAAATFLMEQHEPRTPALALASGPC
>ZNF750
NRKHVEFESPIPEAKDSSKAGQRDTEGSKMSPRAGSAATGSPGRPSPTDFMQTSQTCEGLYD
>SOX5
ATAGVVYPGAIAMAGMPSPHLPSEHSSVSSSPEPGMPVIQSTYGVKGEEPHIKEEIQAEDIN
>CSF1_0
CNNSFAECSSQDVVTKPDCNCLYPKAIPSSDPASVSPHQPLAPSMAPVAGLTWEDSEGTEGS
>CSF1_1
AECSSQDVVTKPDCNCLYPKAIPSSDPASVSPHQPLAPSMAPVAGLTWEDSEGTEGSSLLPG
>AIRE_0
SPPLREIPSGTWRCSSCLQATVQEVQPRAEEPRPQEPPVETPLPPGLRSAGEEVRGPPGEPL
>AIRE_1
EIPSGTWRCSSCLQATVQEVQPRAEEPRPQEPPVETPLPPGLRSAGEEVRGPPGEPLAGMDT
>SEC16A_0
PQPSGQHRSPCPEGPVPSGVPCATSVPHFPTPSILHQGPGHEQHSPLVAPPAALPSDGRDEV
>SEC16A_1
GTQRSEPALAPADFVAPLAPLPIPSNLFVPTPDAEEPQLPDGTGREGPAAARGLANPEPAPE
>SEC16A_2
EPALAPADFVAPLAPLPIPSNLFVPTPDAEEPQLPDGTGREGPAAARGLANPEPAPEPKVLS
>SEC16A_3
PDAEEPQLPDGTGREGPAAARGLANPEPAPEPKVLSSAASLPGSELPSSRPEGSQGGELSRC
>MYO18B_0
LGSSATPTKKTVPFKRGVRRGDVLLMVAKLDPDSAKPEKTHPHDAPPCKTSPPATDTGKEKK
>MYO18B_1
GDVLLMVAKLDPDSAKPEKTHPHDAPPCKTSPPATDTGKEKKGETSRTPCGSQASTEILAPK
>MYO18B_2
GTVALKKGEEGQSIVGKGLGTPKTTELKEAEPQGKDRQGTRPQAQGPGEGVRPGKAEKEGAE
>NAV2
NSVKVNPAAQPVSSPAQTSLQPGAKYPDVASPTLRRLFGGKPTKQVPIATAENMKNSVVISN
>DYSF
KQPTGASLVLQVSYTPLPGAVPLFPPPTPLEPSPTLPDLDVVADTGGEEDTEDQGLTGDEAE
>USP28_0
VMRNHWCSYLGQDIAENLQLCLGEFLPRLLDPSAEIIVLKEPPTIRPNSPYDLCSRFAAVME
>USP28_1
GQDIAENLQLCLGEFLPRLLDPSAEIIVLKEPPTIRPNSPYDLCSRFAAVMESIQGVSTVTV
>TCF7L2_0
LEEAAKRQDGGLFKGPPYPGYPFIMIPDLTSPYLPNGSLSPTARTLHFQSGSTHYSAYKTIE
>TCF7L2_1
HHVHPLTPLITYSNEHFTPGNPPPHLPADVDPKTGIPRPPHPPDISPYYPLSPGTVGQIPHP
>IL15RA_0
CIRDPALVHQRPAPPSTVTTAGVTPQPESLSPSGKEPAASSPSSNNTAATTAAIVPGSQLMP
>IL15RA_1
ALVHQRPAPPSTVTTAGVTPQPESLSPSGKEPAASSPSSNNTAATTAAIVPGSQLMPSKSPS
>IL15RA_2
RPAPPSTVTTAGVTPQPESLSPSGKEPAASSPSSNNTAATTAAIVPGSQLMPSKSPSTGTTE
>FOXN3
HSDMPYDARQNPNCKPPYSFSCLIFMAIEDSPTKRLPVKDIYNWILEHFPYFANAPTGWKNS
>KLF11
VTTTVHMDAATPELPKDFHSLSTLCITPPQSPDLVEPSTRTPVSPQVTDSKACTATDVLQSS
>TNS4_0
SEGLSPRPPNSPSISIPCMGSKASSPHGLGSPLVASPRLEKRLGGLAPQRGSRISVLSASPV
>TNS4_1
PLAKEHASSCPPSITNSMVDIPIVLINGCPEPGSSPPQRTPGHQNSVQPGAASPSNPCPATR
>RP86_0
CARRRRPGLLLPGLWLLLLARPASCAPDELSPEQHNLSLYSMELVLKKSTGHSAAQVALTET
>RP86_1
SSTNLEFSQLQPSSELPLNTIMLLPSRSEVSPWSSFPSDSLEFVEASTVSLTDSEAHFTSAF
>ZSWIM8
YSVTPPSLAATAVSFPVPSMAPITVHPYHTEPGLPLPTSVACELWGQGTVSSVHPASTFPAI
>UHRF2
LNDIIQLLVRPDPDHLPGTSTQIEAKPCSNSPPKVKKAPRVGPSNQPSTSARARLIDPGFGI
>PDLIM2_0
DSSLEVLATRFQGSVRTYTESQSSLRSSYSSPTSLSPRAGSPFSPPPSSSSLTGEAAISRSF
>PDLIM2_1
VLATRFQGSVRTYTESQSSLRSSYSSPTSLSPRAGSPFSPPPSSSSLTGEAAISRSFQSLAC
>PDLIM2_2
FQGSVRTYTESQSSLRSSYSSPTSLSPRAGSPFSPPPSSSSLTGEAAISRSFQSLACSPGLP
>PNPLA6
HNYLGLTNELFSHEIQPLRLFPSPGLPTRTSPVRGSKRMVSTSATDEPRETPGRPPDPTGAP
>PNPO
KDGFRFFTNFESRKGKELDSNPFASLVFYWEPLNRQVRVEGPVKKLPEEEAECYFHSRPKSS
>ADAMTS7_0
HPAAPSTGSPVPATEPPAAKEEGVLGPWSPSPWPSQAGRSPPPPSEQTPGNPLINFLPEEDT
>ADAMTS7_1
FLPEEDTPIGAPDLGLPSLSWPRVSTDGLQTPATPESQNDFPVGKDSQSQLPPPWRDRTNEV
>TRIB1
LDADDAAAVAAKCPRLSECSSPPDYLSPPGSPCSPQPPPAAPGAGGGSGSAPGPSRIADYLL
>GMEB1
QNVVLMPVSTPKPPKRPRLQRPASTTVLSPSPPVQQPQFTVISPITITPVGQSFSMGNIPVA
>RNF213
LPRGLQVGQPNLVVCGHSEVLPAALAVYMQTPSQPLPTYDEVLLCTPATTFEEVALLLRRCL
>SCAF1
APPAPRFDIYDPFHPTDEAYSPPPAPEQKYDPFEPTGSNPSSSAGTPSPEEEEEEEEEEEEE
>PADI1
LSVSLVDPGTLPEVTLFTDTVGFRMAPWIMTPNTQPPEELYVCRVMDTHGSNEKFLEDMSYL
>IFI16
LKEGSHFPGPFMTSIGPAESHPHTPQMPPSTPSSSFLTTLKPRLKTEPEEVSIEDSAQSDLK
>MTO1
VKETTRGPRYCPSIESKVLRFPNRLHQVWLEPEGMDSDLIYPQGLSMTLPAELQEKMITCIR
>KDM2A_0
KAQKRKMEESDEEAVQAKVLRPLRSCDEPLTPPPHSPTSMLQLIHDPVSPRGMVTRSSPGAG
>KDM2A_1
KMEESDEEAVQAKVLRPLRSCDEPLTPPPHSPTSMLQLIHDPVSPRGMVTRSSPGAGPSDHH
>GLI3
TVLNPVQVSSGPSESSQNKPTSESAVSSTGDPMHNKRSKIKPDEDLPSPGARGQQEQPEGTT
>AHCYL2
PAGGGDPEAPAPAAERPPVPGPGSGPAAALSPAAGKVPQASAMKRSDPHHQHQRHRDGGEAL
>NRK
ASAILYAGFVEVPEESPKQPSEVNVNPLYVSPACKKPLIHMYEKEFTSEICCGSLWGVNLLL
>NFIX_0
FCSALSSQGSSPRMAFTHHPLPVLAGVRPGSPRATASALHFPSTSIIQQSSPYFTHPTIRYH
>NFIX_1
LPVLAGVRPGSPRATASALHFPSTSIIQQSSPYFTHPTIRYHHHHGQDSLKEFVQFVCSDGS
>DMTN
STSPPPSPEVWADSRSPGIISQASAPRTTGTPRTSLPHFHHPETSRPDSNIYKKPPIYKQRE
>B4GALNT4
EDEVQRRAFLFLNPDDFLDDEDEGELLDSLEPTEAAPPRSGPQSPAPAAPAQPGATLAPPTP
>BORCS8-MEF2B_0
PSPDVVYGALPPPGCDPSGLGEALPAQSRPSPFRPAAPKAGPPGLVHPLFSPSHLTSKTPPP
>BORCS8-MEF2B_1
GEALPAQSRPSPFRPAAPKAGPPGLVHPLFSPSHLTSKTPPPLYLPTEGRRSDLPGGLAGPR
>E2F1_0
AAQDASAPPAPTGPAAPAAGPCDPDLLLFATPQAPRPTPSAPRPALGRPPVKRRLDLETDHQ
>E2F1_1
PPAPTGPAAPAAGPCDPDLLLFATPQAPRPTPSAPRPALGRPPVKRRLDLETDHQYLAESSG
>RAD23A
PTAAPESSTSFPPAPTSGMSHPPPAAREDKSPSEESAPTTSPESVSGSVPSSGSSGREEDAA
>KHSRP
WAAYYSHYYQQPPGPVPGPAPAPAAPPAQGEPPQPPPTGQSDYTKAWEEYYKKIGQQPQQPG
>ABLIM1
FTAHRRATITHLLYLCPKDYCPRGRVCNSVDPFVAHPQDPHHPSEKPVIHCHKCGEPCKGEV
>BAG6_0
RGGPQPQHSQPPPQPPAVTPEPVALSSQTSEPVESEAPPREPMEAEEVEERAPAQNPELTPG
>BAG6_1
PPPQPPAVTPEPVALSSQTSEPVESEAPPREPMEAEEVEERAPAQNPELTPGPAPAGPTPAP
>PGR
SPRSYLVAGANPAAFPDFPLGPPPPLPPRATPSRPGEAAVTAAPASASVSSASSSGSTLECI
>AKNA
PIMPYPPAAVYYAPAGPTSAQPAAKWPPTASPPPARRHRHSIQLDLGDLEELNKALSRAVQA
>NUP62
STAQPSGFNIGSAGNSAQPTAPATLPFTPATPAATTAGATQPAAPTPTATITSTGPSLFASI
>LATS2
HVAFRPDCPVPSRTNSFNSHQPRPGPPGKAEPSLPAPNTVTAVTAAHILHPVKSVRVLRPEP
>ARHGAP33_0
PAPVWRSSLGPPAPLDRGENLYYEIGASEGSPYSGPTRSWSPFRSMPPDRLNASYGMLGQSP
>ARHGAP33_1
TRSWSPFRSMPPDRLNASYGMLGQSPPLHRSPDFLLSYPPAPSCFPPDHLGYSAPQHPARRP
>TEAD2
DVKPFSQTPFTLSLTPPSTDLPGYEPPQALSPLPPPTPSPPAWQARGLGTARLQLVEFSAFV
>TP53BP1_0
EEGGEPFQKKLQSGEPVELENPPLLPESTVSPQASTPISQSTPVFPPGSLPIPSQPQFSHDI
>TP53BP1_1
PFQKKLQSGEPVELENPPLLPESTVSPQASTPISQSTPVFPPGSLPIPSQPQFSHDIFIPSP
>PPP1R13B_0
LERRKEGSLPRPSAGLPSRQRPTLLPATGSTPQPGSSQQIQQRISVPPSPTYPPAGPPAFPA
>PPP1R13B_1
PSESTEKEPEQDGPAAPADGSTVESLPRPLSPTKLTPIVHSPLRYQSDADLEALRRKLANAP
>PPP1R13B_2
EKEPEQDGPAAPADGSTVESLPRPLSPTKLTPIVHSPLRYQSDADLEALRRKLANAPRPLKK
>PPP1R13B_3
QDGPAAPADGSTVESLPRPLSPTKLTPIVHSPLRYQSDADLEALRRKLANAPRPLKKRSSIT
>MFF
NDSLWHRSDSAPRNKISRFQAPISAPEYTVTPSPQQARVCPPHMLPEDGANLSSARGILSLI
>EML3_0
QEMELVKAALAEALRLLRLQVPPSSLQGSGTPAPPGDSLAAPPGLPPTCTPSLVSRGTQTET
>EML3_1
SEGGGSSSSGAGSPGPPGILRPLQPPQRADTPRRNSSSSSSPSERPRQKLSRKAISSANLLV
>BIN1_0
GNKSPSPPDGSPAATPEIRVNHEPEPAGGATPGATLPKSPSQLRKGPPVPPPPKHTPSKEVK
>BIN1_1
PAGGATPGATLPKSPSQLRKGPPVPPPPKHTPSKEVKQEQILSLFEDTFVPEISVTTPSQFE
>ZDHHC8_0
SLSYDSLLNPGSPGGHACPAHPAVGVAGYHSPYLHPGATGDPPRPLPRSFSPVLGPRPREPS
>ZDHHC8_1
GSPGGHACPAHPAVGVAGYHSPYLHPGATGDPPRPLPRSFSPVLGPRPREPSPVRYDNLSRT
>ZDHHC8_2
HPAVGVAGYHSPYLHPGATGDPPRPLPRSFSPVLGPRPREPSPVRYDNLSRTIMASIQERKD
>HIF3A_0
QLNASEQLPRAYHRPLGAVPRPRARSFHGLSPPALEPSLLPRWGSDPRLSCSSPSRGDPSAS
>HIF3A_1
EQLPRAYHRPLGAVPRPRARSFHGLSPPALEPSLLPRWGSDPRLSCSSPSRGDPSASSPMAG
>HIF3A_2
LFPLSLSFLLTGGPAPGSLQDPSTPLLNLNEPLGLGPSLLSPYSDEDTTQPGGPFQPRAGSA
>HUS1_0
ELLSMSSSSRIVTHDIPIKVIPRKLWKDLQEPVVPDPDVSIYLPVLKTMKSVVEKMKNISNH
>HUS1_1
SSSSRIVTHDIPIKVIPRKLWKDLQEPVVPDPDVSIYLPVLKTMKSVVEKMKNISNHLVIEA
>ZNF385A_0
NSQSQAEAHYKGNRHARRVKGIEAAKTRGREPGVREPGDPAPPGSTPTNGDGVAPRPVSMEN
>ZNF385A_1
AEAHYKGNRHARRVKGIEAAKTRGREPGVREPGDPAPPGSTPTNGDGVAPRPVSMENGLGPA
>ZNF385A_2
ARRVKGIEAAKTRGREPGVREPGDPAPPGSTPTNGDGVAPRPVSMENGLGPAPGSPEKQPGS
>ZNF385A_3
KGTKHKTILEARSGLGPIKAYPRLGPPTPGEPEAPAQDRTFHCEICNVKVNSEVQLKQHISS
>VASN_0
ATTTTATVPTTRPVVREPTALSSSLAPTWLSPTEPATEAPSPPSTAPPTVGPVPQPQDCPPS
>VASN_1
TRPVVREPTALSSSLAPTWLSPTEPATEAPSPPSTAPPTVGPVPQPQDCPPSTCLNGGTCHL
>PAK2
GIMAIEMVEGEPPYLNENPLRALYLIATNGTPELQNPEKLSPIFRDFLNRCLEMDVEKRGSA
>MYRF_0
YGTPLNCNNNNGMGAAPKPFPGGTGPPIKAEPKAPYAPGTLPDSPPDSGSEAYSPQQVNEPH
>MYRF_1
PTRAPSPPWPPQGPLSPGPGSLPLSIARVQTPPWHPPGAPSPGLLQDSDSLSGSYLDPNYQS
>ARFGEF1
NCTLDIFKTTIPHALLTWRPNSGETAPPPPSPVSEKPLDTISQKSVDIHDSIQPRSVDNRPQ
>MAP2K7
RRRIDLNLDISPQRPRPTLQLPLANDGGSRSPSSESSPQHPTPPARPRHMLGLPSTLFTPRS
>WWP2
TVNDEPTTATDPEEPSVVGVTSPPAAPLSVTPNPNTTSLPAPATPAEGEEPSTSGTQQLPAA
>BOP1
PAYGRFIQERFERCLDLYLCPRQRKMRVNVDPEDLIPKLPRPRDLQPFPTCQALVYRGHSDL
>RORC
VVKTPPAGAQGADTLTYTLGLPDGQLPLGSSPDLPEASACPPGLLKASGSGPSYSNNLAKAG
>TRERF1_0
NPNPAASYSGATLYQSQLRSPRVLGDHLLLDPTHELPPYTPPPMLSPVRQGSGLFSNVLISG
>TRERF1_1
SQLRSPRVLGDHLLLDPTHELPPYTPPPMLSPVRQGSGLFSNVLISGHGPGAHPQLPLTPLT
>MAP7D1_0
RAGASLARGPQPDRTHPSAAVPVCPRSASASPLTPCSVTRSVHRCAPAGERGERRKPNAGGS
>MAP7D1_1
GPEDKSQSKRRASNEKESAAPASPAPSPAPSPTPAPPQKEQPPAETPTDAAVLTSPPAPAPP
>MAP7D1_2
KESAAPASPAPSPAPSPTPAPPQKEQPPAETPTDAAVLTSPPAPAPPVTPSKPMAGTTDREE
>MAP7D1_3
EANANGSSPEPVKAVEARSPGLQKEAVQKEEPIPQEPQWSLPSKELPASLVNGLQPLPAHQE
>MAP7D1_4
GSSPEPVKAVEARSPGLQKEAVQKEEPIPQEPQWSLPSKELPASLVNGLQPLPAHQENGFST
>RAB11FIP5_0
ASPHHSSSGEEKAKSSWFGLREAKDPTQKPSPHPVKPLSAAPVEGSPDRKQSRSSLSIALSS
>RAB11FIP5_1
SWFGLREAKDPTQKPSPHPVKPLSAAPVEGSPDRKQSRSSLSIALSSGLEKLKTVTSGSIQP
>RAD54L2
LSEPRMFAPFPSPVLPSNLSRGMSIYPGYMSPHAGYPAGGLLRSQVPPFDSHEVAEVGFSSN
>LZTS2
CPSGTLSDSGRNSLSSLPTYSTGGAEPTTSSPGGHLPSHGSGRGALPGPARGVPTGPSHSDS
>SH3BP1_0
SGSPGTPQALPRRLVGSSLRAPTVPPPLPPTPPQPARRQSRRSPASPSPASPGPASPSPVSL
>SH3BP1_1
RLVGSSLRAPTVPPPLPPTPPQPARRQSRRSPASPSPASPGPASPSPVSLSNPAQVDLGAAT
>SH3BP1_2
GSSLRAPTVPPPLPPTPPQPARRQSRRSPASPSPASPGPASPSPVSLSNPAQVDLGAATAEG
>L3MBTL1_0
FWIDADHPDIHPAGWCSKTGHPLQPPLGPREPSSASPGGCPPLSYRSLPHTRTSKYSFHHRK
>L3MBTL1_1
DHPDIHPAGWCSKTGHPLQPPLGPREPSSASPGGCPPLSYRSLPHTRTSKYSFHHRKCPTPG
>NBEAL2_0
ARQAGWQDVLTRLYVLEAATAGSPPPSSPESPTSPKPAPPKPPTESPAEPSDVFLPSEAPCP
>NBEAL2_1
AGWQDVLTRLYVLEAATAGSPPPSSPESPTSPKPAPPKPPTESPAEPSDVFLPSEAPCPDPD
>TP53
EQWFTEDPGPDEAPRMPEAAPPVAPAPAAPTPAAPAPAPSWPLSSSVPSQKTYQGSYGFRLG
>RGL3
LSAKLAREKSSSPSGSPGDPSSPTSSVSPGSPPSSPRSRDAPAGSPPASPGPQGPSTKLPLS
>SNTA1
VLEVKYMKDVSPYFKNSTGGTSVGWDSPPASPLQRQPSSPGPTPRNFSEAKHMSLKMAYVSK
>NHS_0
PSVDNEFKLASPEKLAGLASPSSGYSSQSETPTSSFPTAFFSGPLSPGGSKRKPKVPERKSS
>NHS_1
AGLASPSSGYSSQSETPTSSFPTAFFSGPLSPGGSKRKPKVPERKSSLQQPSLKDGTISLSK
>AP2A1
AGNLLVDVFDGPAAQPSLGPTPEEAFLSELEPPAPESPMALLADPAPAADPGPEDIGPPIPE
>PPP4R1
ELYNSFHFWRTPLPEIDLDIELEQNSGGKPSPEGPEEESEGPVPSSPNITMATRKELEEMIE
>TNK2_0
LAQLAMDACSLLDETPPQSPTRALPRPLHPTPVVDWDARPLPPPPAYDDVAQDEDDFEICSI
>TNK2_1
PIPPRPTRPHVQLSPAPPGEEETSQWPGPASPPRVPPREPLSPQGSRTPSPLVPPGSSPLPP
>TNK2_2
LERYQRFLREAQSPEEPTPLPVPLLLPPPSTPAPAAPTATVRPMPQAALDPKANFSTNNSNP
>ABI2
MKMGGLPRTTPPTQKPPSPPMSGKGTLGRHSPYRTLEPVRPPVVPNDYVPSPTRNMAPSQQS
>RNF216
ELGRLLFQHEFPGPAFPRPEPQQGGISGPSSPQPAHPLGEFEDQQLASDDEEPGPAFPMQES
>DOCK1
RPRSMVRSFTMPSSSRPLSVASVSSLSSDSTPSRPGSDGFALEPLLPKKMHSRSQDKLDKDD
>KMT2D_0
KGGHVTSMQPKEPGPLQCEAKPLGKAGVQLEPQLEAPLNEEMPLLPPPEESPLSPPPEESPT
>KMT2D_1
KPLGKAGVQLEPQLEAPLNEEMPLLPPPEESPLSPPPEESPTSPPPEASRLSPPPEELPASP
>KMT2D_2
LEPQLEAPLNEEMPLLPPPEESPLSPPPEESPTSPPPEASRLSPPPEELPASPLPEALHLSR
>KMT2D_3
PEASRLSPPPEELPASPLPEALHLSRPLEESPLSPPPEESPLSPPPESSPFSPLEESPLSPP
>KMT2D_4
PEESPMSPPPEVSRLSPLPVVSRLSPPPEESPLSPPPEESPTSPPPEASRLSPPPEDSPTSP
>KMT2D_5
PEVSRLSPLPVVSRLSPPPEESPLSPPPEESPTSPPPEASRLSPPPEDSPTSPPPEDSPASP
>KMT2D_6
GEPALSEPGEPPLSPLPEELPLSPSGEPSLSPQLMPPDPLPPPLSPIITAAAPPALSPLGEL
>KMT2D_7
GAKGDSDPESPLAAPILETPISPPPEANCTDPEPVPPMILPPSPGSPVGPASPILMEPLPPQ
>KMT2D_8
ILETPISPPPEANCTDPEPVPPMILPPSPGSPVGPASPILMEPLPPQCSPLLQHSLVPQNSP
>KMT2D_9
SPILMEPLPPQCSPLLQHSLVPQNSPPSQCSPPALPLSVPSPLSPIGKVVGVSDEAELHEME
>KMT2D_10
QCSPLLQHSLVPQNSPPSQCSPPALPLSVPSPLSPIGKVVGVSDEAELHEMETEKVSEPECP
>KMT2D_11
DTAPLDGIDAPGSQPEPGQTPGSLASELKGSPVLLDPEELAPVTPMEVYPECKQTAGQGSPC
>KMT2D_12
DGIDAPGSQPEPGQTPGSLASELKGSPVLLDPEELAPVTPMEVYPECKQTAGQGSPCEEQEE
>KMT2D_13
PLQRPFLQGGLPLGNLPSSSPMDSYPGLCQSPFLDSRERGGFFSPEPGEPDSPWTGSGGTTP
>KMT2D_14
PGELFLKLPPQVPAQVPSQDPFGLAPAYPLEPRFPTAPPTYPPYPSPTGAPAQPPMLGASSR
>KMT2D_15
LGASSRPGAGQPGEFHTTPPGTPRHQPSTPDPFLKPRCPSLDNLAVPESPGVGGGKASEPLL
>KMT2D_16
PPGTPRHQPSTPDPFLKPRCPSLDNLAVPESPGVGGGKASEPLLSPPPFGESRKALEVKKEE
>KMT2D_17
GLRPQEPPPAQALAPSPPSHPDIFRPGSYTDPYAQPPLTPRPQPPPPESCCALPPRSLPSDP
>KMT2D_18
CALPPRSLPSDPFSRVPASPQSQSSSQSPLTPRPLSAEAFCPSPVTPRFQSPDPYSRPPSRP
>KMT2D_19
FSRVPASPQSQSSSQSPLTPRPLSAEAFCPSPVTPRFQSPDPYSRPPSRPQSRDPFAPLHKP
>KMT2D_20
VPASPQSQSSSQSPLTPRPLSAEAFCPSPVTPRFQSPDPYSRPPSRPQSRDPFAPLHKPPRP
>KMT2D_21
QSQSSSQSPLTPRPLSAEAFCPSPVTPRFQSPDPYSRPPSRPQSRDPFAPLHKPPRPQPPEV
>KMT2D_22
QSSSQSPLTPRPLSAEAFCPSPVTPRFQSPDPYSRPPSRPQSRDPFAPLHKPPRPQPPEVAF
>KMT2D_23
EGLRGLAVSGLPPQKPSAPPAPELNNSLHPTPHTKGPTLPTGLELVNRPPSSTELGRPNPLA
>KMT2D_24
GAGPRPQGPPRLPAPPGALSTGPVLGPVHPTPPPSSPQEPKRPSQLPSPSSQLPTEAQLPPT
>KMT2D_25
PQGPPRLPAPPGALSTGPVLGPVHPTPPPSSPQEPKRPSQLPSPSSQLPTEAQLPPTHPGTP
>KMT2D_26
ALSTGPVLGPVHPTPPPSSPQEPKRPSQLPSPSSQLPTEAQLPPTHPGTPKPQGPTLEPPPG
>KMT2D_27
YTYNVSNLDVRQLSAPPPEEPSPPPSPLAPSPASPPTEPLVELPTEPLAEPPVPSPLPLASS
>KMT2D_28
LDVRQLSAPPPEEPSPPPSPLAPSPASPPTEPLVELPTEPLAEPPVPSPLPLASSPESARPK
>ARHGAP32_0
LGNRCNSYDNLPHDNESEEEGGLLHIPALMSPHSAEDVDLSPPDIGVASLDFDPMSFQCSPP
>ARHGAP32_1
RFYSGDQPPSYLGASVDKLHHPLEFADKSPTPPNLPSDKIYPPSGSPEENTSTATMTYMTTT
>ZNF652_0
EKPYPCDVCGQRFRFSNMLKAHKEKCFRVTSPVNVPPAVQIPLTTSPATPVPSVVNTATTPT
>ZNF652_1
SNMLKAHKEKCFRVTSPVNVPPAVQIPLTTSPATPVPSVVNTATTPTPPINMNPVSTLPPRP
>TNS2_0
SYGGAVPSYCPAYGRVPHSCGSPGEGRGYPSPGAHSPRAGSISPGSPPYPQSRKLSYEIPTE
>TNS2_1
VPSYCPAYGRVPHSCGSPGEGRGYPSPGAHSPRAGSISPGSPPYPQSRKLSYEIPTEEGGDR
>TNS2_2
TQRLSPGEALPPVSQAGTGKAPELPSGSGPEPLAPSPVSPTFPPSSPSDWPQERSPGGHSDG
>TNS2_3
PGEALPPVSQAGTGKAPELPSGSGPEPLAPSPVSPTFPPSSPSDWPQERSPGGHSDGASPRS
>TNS2_4
ALPPVSQAGTGKAPELPSGSGPEPLAPSPVSPTFPPSSPSDWPQERSPGGHSDGASPRSPVP
>TNS2_5
SPRSPVPTTLPGLRHAPWQGPRGPPDSPDGSPLTPVPSQMPWLVASPEPPQSSPTPAFPLAA
>TNS2_6
EPYFGSLSALVSQHSISPISLPCCLRIPSKDPLEETPEAPVPTNMSTAADLLRQGAACSVLY
>TNS2_7
SLSALVSQHSISPISLPCCLRIPSKDPLEETPEAPVPTNMSTAADLLRQGAACSVLYLTSVE
>TLE4
NTPTPRTDAPTPGSNSTPGLRPVPGKPPGVDPLASSLRTPMAVPCPYPTPFGIVPHAGMNGE
>ARHGAP27_0
LPSPVWETHTDAGTGRPYYYNPDTGVTTWESPFEAAEGAASPATSPASVDSHVSLETEWGQY
>ARHGAP27_1
TGETAWEDEAENEPEEELEMQPGLSPGSPGDPRPPTPETDYPESLTSYPEEDYSPVGSFGEP
>ARHGAP27_2
WEDEAENEPEEELEMQPGLSPGSPGDPRPPTPETDYPESLTSYPEEDYSPVGSFGEPGPTSP
>ARHGAP27_3
NPEDSSVRWELPQVPVPAPRSIHKSSQDGDTPAQASPPEEKVPAELDEVGSWEEVSPATAAV
>FOXL1
RSAEAQPEAGSGAGGSGPAISRLQAAPAGPSPLLDGPSPPAPLHWPGTASPNEDAGDAAQGA
>TMEM132E
GPGGGEDEARGAGPPGSALPAPEAPGPGTASPVVPPTEDFLPLPTGFLQVPRGLTDLEIGMY
>BAIAP2
RAVQLMQQVASNGATLPSALSASKSNLVISDPIPGAKPLPVPPELAPFVGRMSAQESTPIMN
>SOS1_0
DYLFNKSLEIEPRNPKPLPRFPKKYSYPLKSPGVRPSNPRPGTMRHPTPLQQEPRKISYSRI
>SOS1_1
SISLTKGTDEVPVPPPVPPRRRPESAPAESSPSKIMSKHLDSPPAIPPRQPTSKAYSPRYSI
>SOS1_2
PVPPPVPPRRRPESAPAESSPSKIMSKHLDSPPAIPPRQPTSKAYSPRYSISDRTSISDPPE
>SOS1_3
DVFSSSPLHLQPPPLGKKSDHGNAFFPNSPSPFTPPPPQTPSPHGTRRHLPSPPLTQEVDLH
>SOS1_4
GNAFFPNSPSPFTPPPPQTPSPHGTRRHLPSPPLTQEVDLHSIAGPPVPPRQSTSQHIPKLP
>CRAMP1_0
SEQPPLGGAASPEVLAPVSKEAADLAPTGPSPRPGPGLLLDVCTKDLADAPAEELQEKGSPA
>CRAMP1_1
PSPRPGPGLLLDVCTKDLADAPAEELQEKGSPAGPPPSQGQPAARPPKEVPASRLAQQLREE
>BAG3_0
RQVHPFHVYPQPGMQRFRTEAAAAAPQRSQSPLRGMPETTQPDKQCGQVAAAAAAQPPASHG
>BAG3_1
PPPSEKVEVKVPPAPVPCPPPSPGPSAVPSSPKSVATEERAAPSTAPAEATPPKPGEAEAPP
>BAG3_2
PSPGPSAVPSSPKSVATEERAAPSTAPAEATPPKPGEAEAPPKHPGVLKVEAILEKVQGLEQ
>PIAS1_0
EEPSAKRTCPSLSPTSPLNNKGILSLPHQASPVSRTPSLPAVDTSYINTSLIQDYRHPFHMT
>PIAS1_1
KRTCPSLSPTSPLNNKGILSLPHQASPVSRTPSLPAVDTSYINTSLIQDYRHPFHMTPMPYD
>PPP1R15B_0
AGDIPGNTQESTEEKIELLTTEVPLALEEESPSEGCPSSEIPMEKEPGEGRISVVDYSYLEG
>PPP1R15B_1
IELLTTEVPLALEEESPSEGCPSSEIPMEKEPGEGRISVVDYSYLEGDLPISARPACSNKLI
>JPH2_0
LQEILENSESLLEPPDRGAGAAGLPQPPRESPQLHERETPRPEGGSPSPAGTPPQPKRPRPG
>JPH2_1
DRGAGAAGLPQPPRESPQLHERETPRPEGGSPSPAGTPPQPKRPRPGVSKDGLLSPGAWNGE
>JPH2_2
DQPEPEVSGSESAPSSPATAPLQAPTLRGPEPARETPAKLEPKPIIPKAEPRAKARKTEARG
>JPH2_3
EVSGSESAPSSPATAPLQAPTLRGPEPARETPAKLEPKPIIPKAEPRAKARKTEARGLTKAG
>PPFIBP2
EEPEGGFSKWNATNKDPEELFKQEMPPRCSSPTVGPPPLPQKSLETRAQKKLSCSLEDLRSE
>PPP1R3G
PFREAPPAEELPAPVVPCVQGGGDGGGASETPSPDAQLGDRPLSPKEEAAPQEQEELLECRR
>LPP_0
IDSLTSILADLECSSPYKPRPPQSSTGSTASPPVSTPVTGHKRMVIPNQPPLTATKKSTLKP
>LPP_1
SILADLECSSPYKPRPPQSSTGSTASPPVSTPVTGHKRMVIPNQPPLTATKKSTLKPQPAPQ
>NSD1_0
KQHREGMLFISKLDGRLSCTEHDPCGPNPLEPGEIREYVPPPVPLPPGPSTHLAEQSTGMAA
>NSD1_1
TKSQSLVSSQRPLDRPPAVAGPRPQLSDKPSPVTSPSSSPSVRSQPLERPLGTADPRLDKSI
>PMEL
LVVTHTYLEPGPVTAQVVLQAAIPLTSCGSSPVPGTTDGHRPTAEAPNTTAGQVPTTEVVGT
>LRFN1
AAGEATAPVEVCVVPLPLMAPPPAAPPPLTEPGSSDIATPGRPGANDSAAERRLVAAELTSN
>USP6
SVSGFLCAFEIPVPSSPISASSPTQIDFSSSPSTNGMFTLTTNGDLPKPIFIPNGMPNTVVP
>RAD21
GVMLPEQPAHDDMDEDDNVSMGGPDSPDSVDPVEPMPTMTDQTTLVPNEEEAFALEPIDITV
>PGM2L1
TSFHGVGHDYVQLAFKVFGFKPPIPVPEQKDPDPDFSTVKCPNPEEGESVLELSLRLAEKEN
>ITSN2
SIAMKLIKLKLQGQQLPVVLPPIMKQPPMFSPLISARFGMGSMPNLSIPQPLPPAAPITSLS
>CSTF2
MHHVPGHESRGPPPHELRGGPLPEPRPLMAEPRGPMLDQRGPPLDGRGGRDPRGIDARGMEA
>ZNF384
GGGGGGSVAPKPPRGRKKKRMLESGLPEMNDPYVLSPEDDDDHQKDGKTYRCRMCSLTFYSK
>BCL9L_0
GPPEDSSQDLAPNSVGAASTGGGTGGTHPNTPTATTANNPLPPGGDPSSAPGPALLGEAAAP
>BCL9L_1
GAASTGGGTGGTHPNTPTATTANNPLPPGGDPSSAPGPALLGEAAAPGNGQRSLVGSEGLSK
>BCL9L_2
GAGEGGPPAQAPPPPQQPPTAPPSGLKKYEEPLQSMISQTQSLGGPPLEHEVPGHPPGGDMG
>BCL9L_3
LTISINQMGSPGMGHLKSPTLSQVHSPLVTSPSANLKSPQTPSQMVPLPSANPPGPLKSPQV
>BCL9L_4
MGSPGMGHLKSPTLSQVHSPLVTSPSANLKSPQTPSQMVPLPSANPPGPLKSPQVLGSSLSV
>BCL9L_5
PGMGHLKSPTLSQVHSPLVTSPSANLKSPQTPSQMVPLPSANPPGPLKSPQVLGSSLSVRSP
>ZNF142_0
YVPGDQAWQLRYASQEPEGAMQGPTPPPDSEPSNQLSARPEGPGHEPGTVVDPSLDQALPEM
>ZNF142_1
SFKQQRGLSTHLLKKCPVLLRKNKGLPRPDSPIPLQPVLPGTQASEDTESGKPPPASQEAEL
>MED13L_0
LNTPQMNTPVTLNSAAPASNSGAGVLPSPATPRFSVPTPRTPRTPRTPRGGGTASGQGSVKY
>MED13L_1
TLNSAAPASNSGAGVLPSPATPRFSVPTPRTPRTPRTPRGGGTASGQGSVKYDSTDQGSPAS
>MED13L_2
APYLATLQLDSSLLIPPKYQTPPAAAQGQATPGNAGPLAPNGSAAPPAGSAFNPTSNSSSTN
>SAMD11_0
YRRLVSALSEASTFEDPQRLYHLGLPSHGEDPPWHDPPHHLPSHDLLRVRQEVAAAALRGPS
>SAMD11_1
SALSEASTFEDPQRLYHLGLPSHGEDPPWHDPPHHLPSHDLLRVRQEVAAAALRGPSGLEAH
>FLYWCH1
RRQREKLPSLALPEGLGEPQGPEGPGGRVEEPLEGVGPWQCPEEPEPTPGLVLSKPALEEEE
>BCORL1_0
ALIQAPVPPSAPTLVLAPVPTPVLAPMPASTPPAAPAPPSVPMPTPTPSSGPPSTPTLIPAF
>BCORL1_1
VLAPVPTPVLAPMPASTPPAAPAPPSVPMPTPTPSSGPPSTPTLIPAFAPTPVPAPTPAPIF
>BCORL1_2
APVPTPVLAPMPASTPPAAPAPPSVPMPTPTPSSGPPSTPTLIPAFAPTPVPAPTPAPIFTP
>BCORL1_3
APMPASTPPAAPAPPSVPMPTPTPSSGPPSTPTLIPAFAPTPVPAPTPAPIFTPAPTPMPAA
>BCORL1_4
TLIPAFAPTPVPAPTPAPIFTPAPTPMPAATPAAIPTSAPIPASFSLSRVCFPAAQAPAMQK
>BCORL1_5
PAPSGSSAPPHPAKMPSGTEQQTEGTSVTFSPLKSPPQLEREMASPPECSEMPLDLSSKSNR
>SETD1B_0
FKAQPQDSATFAHTPPPAQATPAPGFKSAFSPYQTPVAHFPPPPEEPTATAAFGARDSGEFR
>SETD1B_1
PEEPTATAAFGARDSGEFRRAPAPPPLPPAEPLAKEKPGTPPGPPPPDTNSMELGGRPTFGW
>SETD1B_2
RTKLLFLREPDSDTELQMEGSPISSSSSQLSPLAPFGTNSQPGFRGPTPPSSRPSSTGLEDI
>SETD1B_3
NSGPGRGQHWPPLPKFDPSVPPPGYMPRQEDPHKATVDGVLLVVLKELKAIMKRDLNRKMVE
>SETD1B_4
LSPEPPAKEVEARPPLSPERAPEHDLEVEPEPPMMLPLPLQPPLPPPRPPRPPSPPPEPETT
>SETD1B_5
HDLEVEPEPPMMLPLPLQPPLPPPRPPRPPSPPPEPETTDASHPSVPPEPLAEDHPPHTPGL
>SETD1B_6
TEEYMELAKSRGPWRRPPKKRHEDLVPPAGSPELSPPQPLFRPRSEFEEMTILYDIWNGGID
>ZCCHC8
GSQSSESFQFQPPLPPDTPPLPRGTPPPVFTPPLPKGTPPLTPSDSPQTRTASGAVDEDALT
>IKBKG
RKRHVEVSQAPLPPAPAYLSSPLALPSQRRSPPEEPPDFCCPKCQYQAPDMDTLQIHVMECI
>LAS1L
ARRGWRLFNCSASLDWPRMVESCLGSPCWASPQLLRIIFKAMGQGLPDEEQEKLLRICSIYT
>PDZD4_0
ESCRSTPLLVEPLPESPLRRAMAGNSNLNRTPPGPAVATPAKAAPPPGSPAKFRSLSRDPEA
>PDZD4_1
LVEPLPESPLRRAMAGNSNLNRTPPGPAVATPAKAAPPPGSPAKFRSLSRDPEAGRRQHAEE
>PDZD4_2
RRAMAGNSNLNRTPPGPAVATPAKAAPPPGSPAKFRSLSRDPEAGRRQHAEERGRRNPKTGL
>PDZD4_3
NRTPPGPAVATPAKAAPPPGSPAKFRSLSRDPEAGRRQHAEERGRRNPKTGLTLERVGPESS
>ZNF106
SAASFEVVRQCPTAEKPEQEHTPNKMPSLKSPLLPCPATKSLSQKQDPKNISKNTKTNFFSP
>AAK1_0
DSGLPLLSVSDPFIPLQVPDAPEKLIEGLKSPDTSLLLPDLLPMTDPFGSTSDAVIEKADVA
>HNF1A
EEAFRHKLAMDTYSGPPPGPGPGPALPAHSSPGLPPPALSPSKVHGVRYGQPATSETAEVPS
>CLASP2
NTGNGTQSSMGSPLTRPTPRSPANWSSPLTSPTNTSQNTLSPSAFDYDTENMNSEDIYSSLR
>KMT2B_0
PVVSARSSRVIKTPRRFMDEDPPKPPKVEVSPVLRPPITTSPPVPQEPAPVPSPPRAPTPPS
>KMT2B_1
IKTPRRFMDEDPPKPPKVEVSPVLRPPITTSPPVPQEPAPVPSPPRAPTPPSTPVPLPEKRR
>KMT2B_2
EVSPVLRPPITTSPPVPQEPAPVPSPPRAPTPPSTPVPLPEKRRSILREPTFRWTSLTRELP
>KMT2B_3
AHLKIYESVLTPPPLGAPEAPEPEPPPADDSPAEPEPRAVGRTNHLSLPRFAPVVTTPVKAE
>KMT2B_4
SRRPLGGVSFGPLPSPGSPSSLTHHIPTVGDPDFPAPPRRSRRPSPLAPRPPPSRWASPPLK
>KMT2B_5
RPPPSRWASPPLKTSPQLRVPPPTSVVTALTPTSGELAPPGPAPSPPPPEDLGPDFEDMEVV
>FLNC_0
HDGTFDIYYTAPEPGKYVITIRFGGEHIPNSPFHVLACDPLPHEEEPSEVPQLRQPYAPPRP
>FLNC_1
KYVITIRFGGEHIPNSPFHVLACDPLPHEEEPSEVPQLRQPYAPPRPGARPTHWATEEPVVP
>CIC_0
GMFVWTNVEPRSVAVFPWHSLVPFLAPSQPDPSVQPSEAQQPASHPVASNQSKEPAESAAVA
>CIC_1
PLVSPPFSVPVQNGAQPPSKIIQLTPVPVSTPSGLVPPLSPATLPGPTSQPQKVLLPSSTRI
>CIC_2
FQARYADIFPSKVCLQLKIREVRQKIMQAATPTEQPPGAEAPLPVPPPTGTAAAPAPTPSPA
>CIC_3
PPGAEAPLPVPPPTGTAAAPAPTPSPAGGPDPTSPSSDSGTAQAAPPLPPPPESGPGQPGWE
>CIC_4
AEAPLPVPPPTGTAAAPAPTPSPAGGPDPTSPSSDSGTAQAAPPLPPPPESGPGQPGWEGAP
>DCTN1_0
GPSGSASAGELSSSEPSTPAQTPLAAPIIPTPVLTSPGAVPPLPSPSKEEEGLRAQVRDLEE
>DCTN1_1
ASAGELSSSEPSTPAQTPLAAPIIPTPVLTSPGAVPPLPSPSKEEEGLRAQVRDLEEKLETL
>CHD3_0
PTTPEASATNSPCTSKPATPAPSEKGEGIRTPLEKEEAENQEEKPEKNSRIGEKMETEADAP
>CHD3_1
SPAPSLGERLEPRKIPLEDEVPGVPGEMEPEPGYRGDREKSATESTPGERGEEKPLDGQEHR
>EPN1_0
AAVPTAAPTSDPWGGPPVPPAADPWGGPAPTPASGDPWRPAAPAGPSVDPWGGTPAPAAGEG
>EPN1_1
PPAADPWGGPAPTPASGDPWRPAAPAGPSVDPWGGTPAPAAGEGPTPDPWGSSDGGVPVSGP
>EPN1_2
PWGGPAPTPASGDPWRPAAPAGPSVDPWGGTPAPAAGEGPTPDPWGSSDGGVPVSGPSASDP
>EPN1_3
SGDPWRPAAPAGPSVDPWGGTPAPAAGEGPTPDPWGSSDGGVPVSGPSASDPWTPAPAFSDP
>EPN1_4
TPAPAAGEGPTPDPWGSSDGGVPVSGPSASDPWTPAPAFSDPWGGSPAKPSTNGTTAAGGFD
>EPN1_5
TPDPWGSSDGGVPVSGPSASDPWTPAPAFSDPWGGSPAKPSTNGTTAAGGFDTEPDEFSDFD
>EPN1_6
GSSDGGVPVSGPSASDPWTPAPAFSDPWGGSPAKPSTNGTTAAGGFDTEPDEFSDFDRLRTA
>EPN1_7
EVPARSPGAFDMSGVRGSLAEAVGSPPPAATPTPTPPTRKTPESFLGPNAALVDLDSLVSRP
>EPN1_8
DMSGVRGSLAEAVGSPPPAATPTPTPPTRKTPESFLGPNAALVDLDSLVSRPGPTPPGAKAS
>CEBPE
TAMHLPPTLAAPGQPLRVLKAPLATAAPPCSPLLKAPSPAGPLHKGKKAVNKDSLEYRLRRE
>SETD5_0
KSRYLMEQNVTKLLRPLSPVTPPPPNSGSKSPQLATPGSSHPGEEECRNGYSLMFSPVTSLT
>SETD5_1
MEQNVTKLLRPLSPVTPPPPNSGSKSPQLATPGSSHPGEEECRNGYSLMFSPVTSLTTASRC
>KCNH2_0
SSPESSEDEGPGRSSSPLRLVPFSSPRPPGEPPGGEPLMEDCEKSSDTCNPLSGAFSGVSNI
>KCNH2_1
SEDEGPGRSSSPLRLVPFSSPRPPGEPPGGEPLMEDCEKSSDTCNPLSGAFSGVSNIFSFWG
>RFX4
MKGEGSTAEVREEIILTEAAAPTPSPVPSFSPAKSATSVEVPPPSSPVSNPSPEYTGLSTTG
>LPIN3_0
PSTSVAGGVDPLGLPIQQTEAGADLQPDTEDPTLVGPPLHTPETEESKTQSSGDMGLPPASK
>LPIN3_1
PLGLPIQQTEAGADLQPDTEDPTLVGPPLHTPETEESKTQSSGDMGLPPASKSWSWATLEVP
>SOCS3
PPPGAPSFPSPPTEPSSEVPEQPSAQPLPGSPPRRAYYIYSGGEKIPLVLSRPLSSNVATLQ
>SMARCA4
MSTPDPPLGGTPRPGPSPGPGPSPGAMLGPSPGPSPGSAHSMMGPSPGPPSAGHPIPTQGPG
>RAPGEF1_0
SQSTELLPDATDEEVAPPKPPLPGIRVVDNSPPPALPPKKRQSAPSPTRVAVVAPMSRATSG
>RAPGEF1_1
GSPFLGPPFQLPLGGHPQPDGPLAPGQQTDTPPALPEKKRRSAASQTADGSGCRVSYERHPS
>KIF1A_0
SMSPLGVATLTPSSTCPSLVEGRYGATDLRTPQPCSRPASPEPELLPEADSKKLPSPARATE
>KIF1A_1
SRPASPEPELLPEADSKKLPSPARATETDKEPQRLLVPDIQEIRVSPIVSKKGYLHFLEPHT
>SAMD4A
PQAPRQPSLMGPESQSPDCKDGAAATGATATPSAGASGGLQPHQLSSCDGELAVAPLPEGDL
>C1orf198
YGPEWARLPPAQQDEIIDRCLVGPRAPAPRDPGDSEELTRFPGLRGPTGQKVVRFGDEDLTW
>MAN1C1
VVAEIAGHAPAREQEPPPNPAPAAPAPGEDDPSSWASPRRRKGGLRRTRPTGPREEATAARG
>MAST4
TTDPKLLTCLGQNLHSPDLARPRCPLPPEASPSREKPGLRESSERGPPTARSERSAARADTC
>PRRC2C_0
KETNDDNYGPGPSLRPPNVACWRDGGKAAGSPSSSDQDEKLPGQDESTAGTSEQNDILKVVE
>PRRC2C_1
SVPPLASAPLPPSTSASVPASTSAPLPATLTPVPASTSAPVPASTLAPVLASTSAPVPASPL
>USP36
QNGCIPPKLPSGSPSPKLSQTPTHMPTILDDPGKKVKKPAPPQHFSPRTAQGLPGTSNSNSS
>PROP1
MEAERRRQAEKPKKGRVGSNLLPERHPATGTPTTTVDSSAPPCRRLPGAGGGRSRFSPQGGQ
>ARMC5_0
RAQGGSFRSLRSWLISEGYATGPDDISPDWSPEQCPPEPMEPASPAPTPTSLRAPRTQRTPG
>ARMC5_1
RSWLISEGYATGPDDISPDWSPEQCPPEPMEPASPAPTPTSLRAPRTQRTPGRSPAAAIEEP
>SIPA1L2
SSPSNQSSSSDPGPGGSGPWRPQVGYDGCQSPLLLEHQGSGPLECDGAREREDTMEASRHPE
>CHD8_0
KRKKYTEDLDIKITDDEEEEEVDVTGPIKPEPILPEPVQEPDGETLPSMQFFVENPSEEDAA
>CHD8_1
TEDLDIKITDDEEEEEVDVTGPIKPEPILPEPVQEPDGETLPSMQFFVENPSEEDAAIVDKV
>COL6A1
LKGEKGEPGADGEAGRPGSSGPSGDEGQPGEPGPPGEKGEAGDEGNPGPDGAPGERGGPGER
>CRYBG1
SSPTKRKGRSRALEAVPAPPASGPRAPAKESPPKRVPDPSPVTKGTAAESGEEAARAIPREL
>DLAT
QVPPPTPPPVAAVPPTPQPLAPTPSAPCPATPAGPKGRVFVSPLAKKLAVEKGIDLTQVKGT
>RECQL4
NEQFDHWAAQCPRPASEEDTDAVGPEPLVPSPQPVPEVPSLDPTVLPLYSLGPSGQLAETPA
>PHC2
PVLPSLALKPTPGGSQPLPTPAQSRNTAQASPAGAKPGIADSVMEPHKKGDGNSSVPGSMEG
>KATNIP
LRLSAVPTSMGDMPSAPATSPPVKCPPVHEEPSLIQQLENLMGRKICEPPGKTPSWLQPSPT
>PCDH12
CEVGQSHKDVDKEAMMEAGWDPCLQAPFHLTPTLYRTLRNQGNQGAPAESREVLQDTVNLLF
>SCARF2_0
PHEEAPAESRDPEVPTVPAEAPAPSPVPLTTPASAEEAIPLPASSDSERSASSVEGPGGALY
>SCARF2_1
HTVEHGSPRTRDPTPRPPGLPEEATALAAPSPPRARARGRGPGLLEPTDAGGPPRSAPEAAS
>SCARF2_2
LGRAEVALGAQGPREKPAPPQKAKRSVPPASPARAPPATETPGPEKAATDLPAPETPRKKTP
>SCARF2_3
QGPREKPAPPQKAKRSVPPASPARAPPATETPGPEKAATDLPAPETPRKKTPIQKPPRKKSR
>FBXL17
TPAKVPPQPAAPRSRDCFFRGPCMLCFIVHSPGAPAPAGPEEEPPLSPPPRDGAYAAASSSQ
>IRAG1_0
SIFGADAAEVPGTRGHSQQEAAMPHIPEDEEPPGEPQAAQSPAGQGPPAAGVSCSPTPTIVL
>IRAG1_1
PGTRGHSQQEAAMPHIPEDEEPPGEPQAAQSPAGQGPPAAGVSCSPTPTIVLTGDATSPEGE
>IRAG1_2
SSGKMALNSPQPGPVESELGKQLLKTGWEGSPLPRSPTQDAAGVGPPASQGRGPAGEPMGPE
>SAMD4B
AKDGAPGEPPLPGAEPPLAHPGTDKGTEAKDPPAVENYPPPPAPAPTDGSEPAPAPVADGDI
>AMER1_0
WETAQMYPRPNMNLGYHPTTSPGHHGYMLLDPVRSYPGLAPGELLTPQSDQQESAPNSDEGY
>AMER1_1
HLPMGPCYNLQPQASQSMRARPRDVLLPVDEPSCSSSSGGFSPSPLPQAKPVGITHGIPQLP
>CAMSAP3_0
SLASPYLPEGTSKPLSDRPTKAPVYMPHPETPSKPSPCLVGEASKPPAPSEGSPKAVASSPA
>CAMSAP3_1
LAPPEAPGSAPPPAAWVIPGPTTGPKAASPSPARRVPATRRSPGPGPSQSPRSPKHTRPAEL
>PIK3C2A_0
ALPSIYPSTYSKQAAFQNGFNPRMPTFPSTEPIYLSLPGQSPYFSYPLTPATPFHPQGSLPI
>PIK3C2A_1
SKQAAFQNGFNPRMPTFPSTEPIYLSLPGQSPYFSYPLTPATPFHPQGSLPIYRPVVSTDMA
>SP110_0
AEGSSLHTPLALPPPQPPQPSCSPCAPRVSEPGTSSQQSDEILSESPSPSDPVLPLPALIQE
>SP110_1
DNLIPQIRDKEDPQEMPHSPLGSMPEIRDNSPEPNDPEEPQEVSSTPSDKKGKKRKRCIWST
>COL6A2_0
QKGKLGRIGPPGCKGDPGNRGPDGYPGEAGSPGERGDQGGKGDPGRPGRRGPPGEIGAKGSK
>COL6A2_1
GDSGQPGPKGDPGRPGFSYPGPRGAPGEKGEPGPRGPEGGRGDFGLKGEPGRKGEKGEPADP
>USP54
CSSSSSLPVIHDPSVFLLGPQLYLPQPQFLSPDVLMPTMAGEPNRLPGTSRSVQQFLAMCDR
>FILIP1L_0
HTPGQPLHIKVTPDHVQNTATLEITSPTTESPHSYTSTAVIPNCGTPKQRITILQNASITPV
>FILIP1L_1
VQNTATLEITSPTTESPHSYTSTAVIPNCGTPKQRITILQNASITPVKSKTSTEDLMNLEQG
>LITAF
GPYQAATGPSSAPSAPPSYEETVAVNSYYPTPPAPMPGPTTGLVTGPDGKGMNPPSYYTQPA
>GLIS3
HNPSSQLPPLTAVDAGAERFAPSAPSPHHISPRRVPAPSSILQRTQPPYTQQPSGSHLKSYQ
>CPLANE1
ISQAYGLMNELLSESVQLPTLPQKPLPNKPSPTQSSSCQHCPSPRGENQHGHSFLINRPGKV
>CNOT2_0
ALGLPMRGMSNNTPQLNRSLSQGTQLPSHVTPTTGVPTMSLHTPPSPSRGILPMNPRNMMNH
>CNOT2_1
LNRSLSQGTQLPSHVTPTTGVPTMSLHTPPSPSRGILPMNPRNMMNHSQVGQGIGIPSRTNS
>CNOT2_2
LTFIRAAETDPGMVHLALGSDLTTLGLNLNSPENLYPKFASPWASSPCRPQDIDFHVPSEYL
>CNOT2_3
PGMVHLALGSDLTTLGLNLNSPENLYPKFASPWASSPCRPQDIDFHVPSEYLTNIHIRDKLA
>CNOT2_4
LALGSDLTTLGLNLNSPENLYPKFASPWASSPCRPQDIDFHVPSEYLTNIHIRDKLAAIKLG
>USP19_0
LRKRQSQRWGGLEAPAARVGGAKVAVPTGPTPLDSTPPGGAPHPLTGQEEARAVEKDKSKAR
>USP19_1
SQRWGGLEAPAARVGGAKVAVPTGPTPLDSTPPGGAPHPLTGQEEARAVEKDKSKARSEDTG
>CNTFR
EFTIVKPDPPENVVARPVPSNPRRLEVTWQTPSTWPDPESFPLKFFLRYRPLILDQWQHVEL
>MYO19
QARYMADTFYTNAGCTLVALNPFKPVPQLYSPELMREYHAAPQPQKLKPHVFTVGEQTYRNV
>NR4A1
YGSPCSAPSPSTPSFQPPQLSPWDGSFGHFSPSQTYEGLRAWTEQLPKASGPPQPPAFFSFS
>FAT4_0
RSKSPQAMASHGSRPGSRLKQPIGQIPLESSPPVGLSIEEVERLNTPRPRNPSICSADHGRS
>FAT4_1
GSRLKQPIGQIPLESSPPVGLSIEEVERLNTPRPRNPSICSADHGRSSSEEDCRRPLSRTRN
>CC2D1B_0
QLASVRRGRKINEDEIPPPVALGKRPLAPQEPANRSPETDPPAPPALESDNPSQPETSLPGI
>CC2D1B_1
RRGRKINEDEIPPPVALGKRPLAPQEPANRSPETDPPAPPALESDNPSQPETSLPGISAQPV
>RNF214
LQVFQPSPSLAPRMPFSIGQVTMPMVMPSADPRSLSFPILNPALSQPSQPSSPLPGSHGRNS
>GRB7_0
LDLSPPHLSSSPEDLCPAPGTPPGTPRPPDTPLPEEVKRSQPLLIPTTGRKLREEERRATSL
>GRB7_1
LIPTTGRKLREEERRATSLPSIPNPFPELCSPPSQSPILGGPSSARGLLPRDASRPHVVKVY
>GRB7_2
GRKLREEERRATSLPSIPNPFPELCSPPSQSPILGGPSSARGLLPRDASRPHVVKVYSEDGA
>CLGN
FEVLVDQTVVNKGSLLEDVVPPIKPPKEIEDPNDKKPEEWDERAKIPDPSAVKPEDWDESEP
>PIP4K2B
GGNLLCSYGTPPDSPGNLLSFPRFFGPGEFDPSVDVYAMKSHESSPKKEVYFMAIIDILTPY
>STPG1
PGYYNPSDCTKVPKKTLFPKNPILNFSAQPSPLPPKPPFPGPGQYEIVDYLGPRKHFISSAS
>TCOF1
NPAAARAPSAKGTISAPGKVVTAAAQAKQRSPSKVKPPVRNPQNSTVLARGPASVPSVGKAV
>ELF2_0
PCVSTPEFIHAAMRPDVITETVVEVSTEESEPMDTSPIPTSPDSHEPMKKKKVGRKPKTQQS
>ELF2_1
PEFIHAAMRPDVITETVVEVSTEESEPMDTSPIPTSPDSHEPMKKKKVGRKPKTQQSPISNG
>ELF2_2
AAMRPDVITETVVEVSTEESEPMDTSPIPTSPDSHEPMKKKKVGRKPKTQQSPISNGSPELG
>ELF2_3
DVITETVVEVSTEESEPMDTSPIPTSPDSHEPMKKKKVGRKPKTQQSPISNGSPELGIKKKP
>EPS15L1
PVPSALPPSLIPPSKRKKTVFPGAVPVLPASPPPKDSLRSTPSHGSVSSLNSTGSLSPKHSL
>CLIP1
PLCTSTASMVSSSPSTPSNIPQKPSQPAAKEPSATPPISNLTKTASESISNLSEAGSIKKGE
>BRD4_0
GRGRKETGTAKPGVSTVPNTTQASTPPQTQTPQPNPPPVQATPHPFPAVTPDLIVQTPVMTV
>BRD4_1
PQQPSRPSNRAAALPPKPARPPAVSPALTQTPLLPQPPMAQPPQVLLEDEEPPAPPLTSMQM
>SEPTIN4
ELSKFVKDFSGNASCHPPEAKTWASRPQVPEPRPQAPDLYDDDLEFRPPSRPQSSDNQQYFC
>MAP3K9_0
GQLNQRVGIFPSNYVTPRSAFSSRCQPGGEDPSCYPPIQLLEIDFAELTLEEIIGIGGFGKV
>MAP3K9_1
DGALKPETLLASRSPSSNGLSPSPGAGMLKTPSPSRDPGEFPRLPDPNVVFPPTPRRWNTQQ
>MAP3K9_2
SSNGLSPSPGAGMLKTPSPSRDPGEFPRLPDPNVVFPPTPRRWNTQQDSTLERPKTLEFLPR
>WIPF3_0
VKPQLAPLHLPPIPPPLPLLPPCGYPGLKAEPASPAQDAQEPPAPPPPLPPYASCSPRASLP
>WIPF3_1
QLAPLHLPPIPPPLPLLPPCGYPGLKAEPASPAQDAQEPPAPPPPLPPYASCSPRASLPAPP
>WIPF3_2
PPIPPPLPLLPPCGYPGLKAEPASPAQDAQEPPAPPPPLPPYASCSPRASLPAPPLPGVNSS
>WIPF3_3
PGLKAEPASPAQDAQEPPAPPPPLPPYASCSPRASLPAPPLPGVNSSSETPPPLPPKSPSFQ
>ACAN
SPSEEPFPSVRPFPSVELFPSEEPFPSKEPSPSEEPSASEEPYTPSPPVPSWTELPSSGEES
>CBFA2T2_0
VEVKIQSRSSPPTMPPLPPINPGGPRPVSFTPTALSNGINHSPPTLNGAPSPPQRFSNGPAS
>CBFA2T2_1
RREENSFDRDTIAPEPPAKRVCTISPAPRHSPALTVPLMNPGGQFHPTPPPLQHYTLEDIAT
>MYPN_0
IAQLHVRGNEDLSNNGSLHSANSTTNLAAIEPQPSPPHSEPPSVEQPPKPKLEGVLVNHNEP
>MYPN_1
SEASSEAGVVTTRQTRPDSFQERFNGQATKTPEPSSPVKEPPPVLAKPKLDSTQLQQLHNQV
>MYPN_2
EAGVVTTRQTRPDSFQERFNGQATKTPEPSSPVKEPPPVLAKPKLDSTQLQQLHNQVLLEQH
>MYPN_3
LLVSHPSVQTKSPGGLSIQNEPLPPGPTEPTPPPFTFSIPSGNQFQPRCVSPIPVSPTSRIQ
>MYPN_4
EPLPPGPTEPTPPPFTFSIPSGNQFQPRCVSPIPVSPTSRIQNPVAFLSSVLPSLPAIPPTN
>GON4L
SLIAFRTRSKMPLKDVPLGQLEAELQAPDITPDMYDPNTADDEDWKMWLGGLMNDDVGNEDE
>MDM1
SSVSSEKGGRLPTPKLRELGGIQRTHHDLTTPAVGGAVLVSPSKMKPPAPEQRKRMTSQDCL
>RELT
CRPLSCFLMLLPWPLATLTSTTLWQCPPGEEPDLDPGQGTLCRPCPPGTFSAAWGSSPCQPH
>KDM6B_0
SSSNSNSGSHSSSPAGPVSFPPPPYLARSIDPLPRPPSPAQNPQDPPLVPLTLALPPAPPSS
>KDM6B_1
SASSSSQFSTSGGPWARERRAGEEPVPGPMTPTQPPPPLSLPPARSESEVLEEISRACETLV
>MTUS1
KAKVMSRAVLQPKDAALSKVTPRPQQTSASSPSSVNSRQQTVLSRTPRSDLNADKKAEILIN
>C2CD5
GESGLVVRAIGTACTLDKLSSPAAFLPACNSPSKEMKEIPFNEDPNPNTHSSGPSTPLKNQT
>SEC16B
GTTTENTFYQDFSGCQGYSEAPGYRSALWLTPEQTCLLQPSPQQPFPLQPGSYPAGGGAGQT
>ARAP1_0
AHTSPAPAPRPTPRPVPMKRHIFRSPPVPATPPEPLPTTTEDEGLPAAPPIPPRRSCLPPTC
>ARAP1_1
PLPTTTEDEGLPAAPPIPPRRSCLPPTCFTTPSTAAPDPVLPPLPAKRHLAELSVPPVPPRT
>ARAP1_2
NGGWHTSSLSLSLPSTIAAPHPMDGPPGGSTPVTPVIKAGWLDKNPPQGSYIYQKRWVRLDT
>TRAPPC12
EGDAGDLGRVRDEAEPGGEGDPGPEPAGTPSPSGEADGDCAPEDAAPSSGGAPRQDAAREVP
>ACACA_0
ADVNLPAAQLQIAMGIPLYRIKDIRMMYGVSPWGDSPIDFEDSAHVPCPRGHVIAARITSEN
>ACACA_1
PAAQLQIAMGIPLYRIKDIRMMYGVSPWGDSPIDFEDSAHVPCPRGHVIAARITSENPDEGF
>UBP1_0
EDAVEHEQKKSSKRTLPADYGDSLAKRGSCSPWPDAPTAYVNNSPSPAPTFTSPQQSTCSVP
>UBP1_1
LPADYGDSLAKRGSCSPWPDAPTAYVNNSPSPAPTFTSPQQSTCSVPDSNSSSPNHQGDGAS
>UBP1_2
SLAKRGSCSPWPDAPTAYVNNSPSPAPTFTSPQQSTCSVPDSNSSSPNHQGDGASQTSGEQI
>DENND1A
AWSGSTLPSRPATPNVATPFTPQFSFPPAGTPTPFPQPPLNPFVPSMPAAPPTLPLVSTPAG
>FAM193A_0
GIMDPPVTDDIHIHQLPLQVDPAPDYLAERSPPSVSSASSGSGSSSPITIQQHPRLILTDSG
>FAM193A_1
SSEADDEEADGESSGEPPGAPKEDGVLGSRSPRTEESKADSPPPSYPTQQAEQAPNTCECHV
>FAM193A_2
LHLYPHIHGHVPLHTVPHLPRPLIHPTLYATPPFTHSKALPPAPVQNHTNKHQVFNASLQDH
>FAM193A_3
FHGISKEDHRHSAPAAPRNSPTGLAPLPALSPAALSPAALSPASTPHLANLAAPSFPKTATT
>FAM193A_4
KEDHRHSAPAAPRNSPTGLAPLPALSPAALSPAALSPASTPHLANLAAPSFPKTATTTPGFV
>FAM193A_5
HSAPAAPRNSPTGLAPLPALSPAALSPAALSPASTPHLANLAAPSFPKTATTTPGFVDTRKS
>SCYL3_0
LNQLVFAEPVAVKSFLPYLLGPKKDHAQGETPCLLSPALFQSRVIPVLLQLFEVHEEHVRMV
>SCYL3_1
FAEPVAVKSFLPYLLGPKKDHAQGETPCLLSPALFQSRVIPVLLQLFEVHEEHVRMVLLSHI
>YY1AP1_0
EEASRSAAATNPGSRLTRWPPPDKREGSAVDPGKRRSLAATPSSSLPCTLIALGLRHEKEAN
>YY1AP1_1
NPGSRLTRWPPPDKREGSAVDPGKRRSLAATPSSSLPCTLIALGLRHEKEANELMEDLFETF
>QRICH1_0
LTVHQPTEQPIQVQVQIQGQAPQSAAPSIQTPSLQSPSPSQLQAAQIQVQHVQAAQQIQAAE
>QRICH1_1
PTEQPIQVQVQIQGQAPQSAAPSIQTPSLQSPSPSQLQAAQIQVQHVQAAQQIQAAEIPEEH
>TFPT
TIVLEDEGSQGTDAPTPGNAENEPPEKETLSPPRRTPAPPEPGSPAPGEGPSGRKRRRVPRD
>CXXC1
GGPNKIRQKCRLRQCQLRARESYKYFPSSLSPVTPSESLPRPRRPLPTQQQPQPSQKLGRIR
>MZF1
RQRSNLLQHQRIHGDPPGPGAKPPAPPGAPEPPGPFPCSECRESFARRAVLLEHQAVHTGDK
>GORASP1_0
PSYHKKPPGTPPPSALPLGAPPPDALPPGPTPEDSPSLETGSRQSDYMEALLQAPGSSMEDP
>GORASP1_1
SDYMEALLQAPGSSMEDPLPGPGSPSHSAPDPDGLPHFMETPLQPPPPVQRVMDPGFLDVSG
>GORASP1_2
PGSSMEDPLPGPGSPSHSAPDPDGLPHFMETPLQPPPPVQRVMDPGFLDVSGISLLDNSNAS
>PRR14_0
RPPAEGFIDETPNFIIPAQRAEPMRIVRQPTPPPGDLEPPFQPSALPADPLESPPTAPDPAL
>PRR14_1
QRAEPMRIVRQPTPPPGDLEPPFQPSALPADPLESPPTAPDPALELPSTPPPSSLLRPRLSP
>PRR14_2
PMRIVRQPTPPPGDLEPPFQPSALPADPLESPPTAPDPALELPSTPPPSSLLRPRLSPWGLA
>PRR14_3
QPTPPPGDLEPPFQPSALPADPLESPPTAPDPALELPSTPPPSSLLRPRLSPWGLAPLFRSV
>PRR14_4
DPLESPPTAPDPALELPSTPPPSSLLRPRLSPWGLAPLFRSVRSKLESFADIFLTPNKTPQP
>CRYZL2P-SEC16B
GTTTENTFYQDFSGCQGYSEAPGYRSALWLTPEQTCLLQPSPQQPFPLQPGSYPAGGGAGQT
>NTRK1_0
PFGQASASIMAAFMDNPFEFNPEDPIPVSFSPVDTNSTSGDPVEKKDETPFGVSVAVGLAVF
>NTRK1_1
AAFMDNPFEFNPEDPIPVSFSPVDTNSTSGDPVEKKDETPFGVSVAVGLAVFACLFLSTLLL
>A4GALT
SIMIYWHVVGEPKEKGQLYNLPAEIPCPTLTPPTPPSHGPTPGNIFFLETSDRTNPNFLFMC
>ARID3B
AAAGAPALLSPPKIRFPILGLGSSSGTNTSSPRISPATTLRKGDGAPVTTVPVPNRLAVPVT
>DOK1_0
KPLYWDLYEHAQQQLLKAKLTDPKEDPIYDEPEGLAPVPPQGLYDLPREPKDAWWCQARVKE
>DOK1_1
YNPATDDYAVPPPRSTKPLLAPKPQGPAFPEPGTATGSGIKSHNSALYSQVQKSGASGSWDC
>HMX2
KAPACFCPDQHGPKEQGPKHHPPIPFPCLGTPKGSGGSGPGGLERTPFLSPSHSDFKEEKER
>THADA
CNMGEKFLLLAMKENHPECFCKILKILHCMDPGEWLPQTEHCVHLTPKEFLIWTMDIASNER
>MGA
KPLILSRKKDQATENTSPLNTPHTSANLVMTPQGQLLTLKGPLFSGPVVAVSPDLLESDLKP
>FBF1
LFPASPTREAHRESSVPVTPSVPPPASQHSTPAGLPPSRAKPPTEGAGSPAKASQASKLRAS
>SH2B2
LRSYVRAQDPPPEPGPTPPAAPASPACWSDSPGQHYFSSLAAAACPPASPSDAAGASSSSAS
>KAT14
SSSDRTPLTSPSPSPSLDFSAPGTPASHSATPSLLSEADLIPDVMPPQALFHDDDEMEGDGV
>CRACD
PPASPLSKLSRPYLVELLSRRAGRPDPEPSEPSKEDQESSDRRPPSPPGPEERKGQKRDEEE
>GAGE12B
YWPRPRRYVQPPEMIGPMRPEQFSDEVEPATPEEGEPATQRQDPAAAQEGEDEGASAGQGPK
>ELK1_0
PERTPGSGSGSGLQAPGPALTPSLLPTHTLTPVLLTPSSLPPSIHFWSTLSPIAPRSPAKLS
>ELK1_1
GSGSGSGLQAPGPALTPSLLPTHTLTPVLLTPSSLPPSIHFWSTLSPIAPRSPAKLSFQFPS
>ELK1_2
TPSLLPTHTLTPVLLTPSSLPPSIHFWSTLSPIAPRSPAKLSFQFPSSGSAQVHIPSISVDG
>DAG1_0
IHATPTPVTAIGPPTTAIQEPPSRIVPTPTSPAIAPPTETMAPPVRDPVPGKPTVTIRTRGA
>DAG1_1
LGPIQPTRVSEAGTTVPGQIRPTMTIPGYVEPTAVATPPTTTTKKPRVSTPKPATPSTDSTT
>PASK_0
EHYAASDRESPGHVPSTLDAGPEDTCPSAEEPRLNVQVTSTPVIVMRGAAGLQREIQEGAYS
>PASK_1
PGHVPSTLDAGPEDTCPSAEEPRLNVQVTSTPVIVMRGAAGLQREIQEGAYSGSCYHRDGLR
>MOV10_0
CMEPESLVAIAGLMEVKETGDPGGQLVLAGDPRQLGPVLRSPLTQKHGLGYSLLERLLTYNS
>MOV10_1
AGLMEVKETGDPGGQLVLAGDPRQLGPVLRSPLTQKHGLGYSLLERLLTYNSLYKKGPDGYD
>GLIS1
PLDATTSSHHHLSPLPMAESTRDGLGPGLLSPIVSPLKGLGPPPLPPSSQSHSPGGQPFPTL
>PRDM2_0
SLEAQPDPDLGPGSGFPAPTVESTPDVCPSSPALQTPSLSSGQLPPLLIPTDPSSPPPCPPV
>PRDM2_1
PDVCPSSPALQTPSLSSGQLPPLLIPTDPSSPPPCPPVLTVATPPPPLLPTVPLPAPSSSAS
>PRDM2_2
SSASPHPCPSPLSNATAQSPLPILSPTVSPSPSPIPPVEPLMSAASPGPPTLSSSSSSSSSS
>PRDM2_3
PSPLSNATAQSPLPILSPTVSPSPSPIPPVEPLMSAASPGPPTLSSSSSSSSSSSSFSSSSS
>POU2F2_0
WFCNRRQKEKRINPCSAAPMLPSPGKPASYSPHMVTPQGGAGTLPLSQASSSLSTTVTTLSS
>POU2F2_1
RQKEKRINPCSAAPMLPSPGKPASYSPHMVTPQGGAGTLPLSQASSSLSTTVTTLSSAVGTL
>PPP1R15A
RARAWARLRNPPLAPIPALTQTLPSSSVPSSPVQTTPLSQAVATPSRSSAAAAAALDLSGRR
>FOXN1_0
PPHSPRIASPGPEQVQGHCPAGPGPGPFRLSPSDKYPGFGFEEAAASSPGRFLKGSHAPFHP
>FOXN1_1
HLSPGLAPPGPPQPLFPQPDGHLELRAQPGTPQDSPLPAHTPPSHSAKLLAEPSPARTMHDT
>RIMS1
DVELESESVSEKGDLDYYWLDPATWHSRETSPISSHPVTWQPSKEGDRLIGRVILNKRTTMP
>REPIN1
HKRSEGSAQAAPGPGSPQLPAGPQESAAEPTPAVPLKPAQEPPPGAPPEHPQDPIEAPPSLY
>SNAPC4
PAEADGSVAFVPGEAQVAREIPEPRTSSHADPPEAEPPWSGRLPAFGGVIPATEPRGTPGSP
>WNK2_0
ERARGRPAAPAPAALVAQPGAPGAPADAGPEPVGTQEPGPDPIAAAVETAPAPDGGPREEAA
>WNK2_1
APAALVAQPGAPGAPADAGPEPVGTQEPGPDPIAAAVETAPAPDGGPREEAAATVRKEDEGA
>WNK2_2
VSASVQSVPTQTATLLPPANPPLPGGPGIASPCPTVQLTVEPVQEEQASQDKPPGLPQSCES
>WNK2_3
QTATLLPPANPPLPGGPGIASPCPTVQLTVEPVQEEQASQDKPPGLPQSCESYGGSDVTSGK
>WNK2_4
DRDGRQVASDSHVVPSVPQDVPAFVRPARVEPTDRDGGEAGESSAEPPPSDMGTVGGQASHP
>WNK2_5
SVPQDVPAFVRPARVEPTDRDGGEAGESSAEPPPSDMGTVGGQASHPQTLGARALGSPRKRP
>DMBX1
REEDPRAGAEDPKAEKSPGADSKGLGCKRGSPKADSPGSLTITPVAPGGGLLGPSHSYSSSP
>ZFR2_0
EERMRKQRHLAEERLEQLRRWHAERRRLEEEPPQDVPPHAPPDWAQPLLMGRPESPASAPLQ
>ZFR2_1
ANIVISSCEEPRMQVTISVTSPLMREDPSTDPGVEEPQADAGDVLSPKKCLESLAALRHARW
>ZFR2_2
SSCEEPRMQVTISVTSPLMREDPSTDPGVEEPQADAGDVLSPKKCLESLAALRHARWFQARA
>GTF3C2_0
TPMPKKRGRKSKAELLLLKLSKDLDRPESQSPKRPPEDFETPSGERPRRRAAQVALLYLQEL
>GTF3C2_1
SKAELLLLKLSKDLDRPESQSPKRPPEDFETPSGERPRRRAAQVALLYLQELAEELSTALPA
>BTBD18_0
NGTCWEVVQETPLKNTQDSPQIPDPGGDFQEPSGTQPFSSNEQEMSPTRTELCQDSPMCTKL
>BTBD18_1
TQDSPQIPDPGGDFQEPSGTQPFSSNEQEMSPTRTELCQDSPMCTKLQDILVSASHSPDHPV
>SPOCD1
SCGDNIFQKALSQTPMPAPEMPKTRELSPTEPQDRVPPSGLHVPAAPTKALPCLPPWEGVLD
>STXBP5
TEVIPMLEVRLLYEINDVETPEGEQPPPLPTPVGGSNPQPIPPQSHPSTSSSSSDGLRDNVP
>CNOT1_0
CSNVMNKARQPPPGVMPKGRPPSASSLDAISPVQIDPLAGMTSLSIGGSAAPHTQSMQGFPP
>CNOT1_1
NKARQPPPGVMPKGRPPSASSLDAISPVQIDPLAGMTSLSIGGSAAPHTQSMQGFPPNLGSA
>ALG13
IQAEASANDTFPNADSSSVPHGAVYYPVMSDPYGQPPLPGFDSCLPVVPDYSCVPPWHPVGT
>CNOT4_0
CGYQICRFCWHRIRTDENGLCPACRKPYPEDPAVYKPLSQEELQRIKNEKKQKQNERKQKIS
>CNOT4_1
EGAVTESQSLFSDNFRHPNPIPSGLPPFPSSPQTSSDWPTAPEPQSLFTSETIPVSSSTDWQ
>FETUB
SQAPATGSENSAVNQKPTNLPKVEESQQKNTPPTDSPSKAGPRGSVQYLPDLDDKNSQEKGP
>BCL11A_0
SSPPLSPGRPSPMQRLLQPFQPGSKPPFLATPPLPPLQSAPPPSQPPVKSKSCEFCGKTFKF
>BCL11A_1
SENGSLRFSTPPGELDGGISGRSGTGSGGSTPHISGPGPGRPSSKEGRRSDTCEYCGKVFKN
>KDM3B_0
LKGDRGEVDSNGSDGGEASRGPWKGGNASGEPGLDQRAKQPPSTFVPQINRNIRFATYTKEN
>KDM3B_1
GPSLSAMGNGRSSSPTSSLTQPIEMPTLSSSPTEERPTVGPGQQDNPLLKTFSNVFGRHSGG
>BAHD1_0
ENVAGPRSADEADELPPDLPKPPSPAPSSEDPGLAQPRKRRLASLNAEALNNLLLEREDTSS
>BAHD1_1
LEFPLPEAGHPASPAHPLLGCPVPSVPPAAEPVPHLQTPTSEPQTVARACPQSAKPPSGSKS
>FOXQ1
HRAPVPAPGLRPEEAPGLPAAPPPAPAAPASPRMRSPARQEERASPAGKFSSSFAIDSILRK
>IL4R
STSAHMPWDEFPSAGPKEAPPWGKEQPLHLEPSPPASPTQSPDNLTCTETPLVIAGNPAYRS
>RBM10
SQSYTIMSPAVLKSELQSPTHPSSALPPATSPTAQESYSQYPVPDVSTYQYDETSGYYYDPQ
>KIF20A
KKRLGTNQENQQPNQQPPGKKPFLRNLLPRTPTCQSSTDCSPYARILRSRRSPLLKSGPFGK
>OSGIN1
KVFGVSLVLVLIGSHPDLSFLPGAGADFAVDPDQPLSAKRNPIDVDPFTYQSTRQEGLYAMG
>DGKZ_0
YVTEIAQDEIYILDPELLGASARPDLPTPTSPLPTSPCSPTPRSLQGDAAPPQGEELIEAAK
>DGKZ_1
AQDEIYILDPELLGASARPDLPTPTSPLPTSPCSPTPRSLQGDAAPPQGEELIEAAKRNDFC
>DGKZ_2
YILDPELLGASARPDLPTPTSPLPTSPCSPTPRSLQGDAAPPQGEELIEAAKRNDFCKLQEL
>FOXF2
PVPSSPAMASAIECHSPYTSPAAHWSSPGASPYLKQPPALTPSSNPAASAGLHSSMSSYSLE
>HSPG2
NKVGSAEAFAQLLVQGPPGSLPATSIPAGSTPTVQVTPQLETKSIGASVEFHCAVPSDRGTQ
>CREB3L2
SPNPRLHPFSLPQTHSPSRAAPRAPSALSSSPLLTAPHKLQGSGPLVLTEEEKRTLIAEGYP
>NFATC1_0
KGGFCDQYLAVPQHPYQWAKPKPLSPTSYMSPTLPALDWQLPSHSGPYELRIEVQPKSHHRA
>NFATC1_1
PGHCHLGLPQPAGEAPAVQDVPRPVATHPGSPGQPPPALLPQQVSAPPSSSCPPGLEHSLCP
>PDE5A
PVCKEGIRGHTESCSCPLQQSPRADNSAPGTPTRKISASEFDRPLRPIVVKDSEGTVSFLSD
>PRDM15
ELRVWYAAFYAKKMDKPMLKQAGSGVHAAGTPENSAPVESEPSQWACKVCSATFLELQLLNE
>MYBL2
VTTPLHRDKTPLHQKHAAFVTPDQKYSMDNTPHTPTPFKNALEKYGPLKPLPQTPHLEEDLK
>ZYX_0
YVPPPVATPFSSKSSTKPAAGGTAPLPPWKSPSSSQPLPQVPAPAQSQTQFHVQPQPQPKPQ
>ZYX_1
PVSLANTQPRGPPASSPAPAPKFSPVTPKFTPVASKFSPGAPGGSGSQPNQKLGHPEALSAG
>FCMR
ARGADAAGTGEAPVPGPGAPLPPAPLQVSESPWLHAPSLKTSCEYVSLYHQPAAMMEDSDSD
>ATG12_0
MAEEPQSVLQLPTSIAAGGEGLTDVSPETTTPEPPSSAAVSPGTEEPAGDTKKKIDILLKAV
>ATG12_1
LPTSIAAGGEGLTDVSPETTTPEPPSSAAVSPGTEEPAGDTKKKIDILLKAVGDTPIMKTKK
>ATG12_2
AAGGEGLTDVSPETTTPEPPSSAAVSPGTEEPAGDTKKKIDILLKAVGDTPIMKTKKWAVER
>DMRT3
QLRSQYVSPFPSNSTSVFRSSPVLPARATEDPRISIPDDGCPFVSKQSIYTEDDYDERSDSS
>KAT2A
AAQPRPLQSPAPAPTPTPAPSPASAPIPTPTPAPAPAPAAAPAGSTGTGGPGVGSGGAGSGG
>DLGAP2
LCSGHTCGLAPPEDCEHLHHGPDARPPYLLSPADSCPGGRHRCSPRSSVHSECVMMPVVLGD
>DNM3_0
LGIIGDISTATVSTPAPPPVDDSWIQHSRRSPPPSPTTQRRPTLSAPLARPTSGRGPAPAIP
>DNM3_1
PPSPTTQRRPTLSAPLARPTSGRGPAPAIPSPGPHSGAPPVPFRPGPLPPFPSSSDSFGAPP
>KLF16
LAASILADLRGGPGAAPGGASPASSSSAASSPSSGRAPGAAPSAAAKSHRCPFPDCAKAYYK
>WNT6
TQACSMGELLQCGCQAPRGRAPPRPSGLPGTPGPPGPAGSPEGSAAWEWGGCGDDVDFGDEK
>ARHGEF11
VRNATRHPGAAPMPVHPPPPGPREPAQQGPTPSRVELDDSDVFHGEPEPEELPGGTGSQQRV
>MUC16_0
SALTPQMTATHPPSPDPGSARSTWLGILSSSPSSPTPKVTMSSTFSTQRVTTSMIMDTVETS
>MUC16_1
MTYTEKSEVSSSIHPRPETSAPGAETTLTSTPGNRAISLTLPFSSIPVEEVISTGITSGPDI
>MUC16_2
QTGPTGAATQGPYLLDTSTMPYLTETPLAVTPDFMQSEKTTLISKGPKDVSWTSPPSVAETS
>MUC16_3
RIPQDVSWTSPPSVDKTSSPSSFLSSPAMTTPSLISSTLPEDKLSSPMTSLLTSGLVKITDI
>MUC16_4
MGPGNVSWMTTPPVEETSSVSSLMSSPAMTSPSPVSSTSPQSIPSSPLPVTALPTSVLVTTT
>MUC16_5
TPGDVSWMTTPPVEETSSGFSLMSPSMTSPSPVSSTSPESIPSSPLPVTALLTSVLVTTTNV
>MUC16_6
RVPEYISGTSPPSVEKTSSSSSLLSLPAITSPSPVPTTLPESRPSSPVHLTSLPTSGLVKTT
>MUC16_7
RGPGDMSWQSSPSLENPSSLPSLLSLPATTSPPPISSTLPVTISSSPLPVTSLLTSSPVTTT
>MUC16_8
RGPGGVSWPSPPFVKETSPPSSPLSLPAVTSPHPVSTTFLAHIPPSPLPVTSLLTSGPATTT
>MUC16_9
RGPEDVSWMSPPLLEKTRPSFSLMSSPATTSPSPVSSTLPESISSSPLPVTSLLTSGLAKTT
>BRD2
KGVKRKADTTTPTPTAILAPGSPASPPGSLEPKAARLPPMRRESGRPIKPPRKDLPDSQQQH
>NAB2
GGPGAGDPRIWPGRSTPESDVGAGGEEEAGSPPFSPPAGGGVPEGTGAGGLAAGGTGGGPDR
>KCNQ1
APGPAPPASPAAPAAPPVASDLGPRPPVSLDPRVSIYSTRRPVLARTHVQGRVYNFLERPTG
>BCAR1_0
PSVSKDVPDGPLLREETYDVPPAFAKAKPFDPARTPLVLAAPPPDSPPAEDVYDVPPPAPDL
>BCAR1_1
ETYDVPPAFAKAKPFDPARTPLVLAAPPPDSPPAEDVYDVPPPAPDLYDVPPGLRRPGPGTL
>FOXO4
APGPSSLVPTLSMIAPPPVMASAPIPKALGTPVLTPPTEAASQDRMPQDLDLDMYMENLECD
>AKT1S1_0
RCLHDIALAHRAATAARPPAPPPAPQPPSPTPSPPRPTLAREDNEEDEDEPTETETSGEQLG
>AKT1S1_1
VMDEDATLQDLPPFCESDPESTDDGSLSEETPAGPPTCSVPPASALPTQQYAKSLPVSVPVW
>MAST2_0
LHGLAPKLQRQYRSPRRKSAGSIPLSPLAHTPSPPPPTASPQRSPSPLSGHVAQAFPTKLHL
>MAST2_1
RRKSAGSIPLSPLAHTPSPPPPTASPQRSPSPLSGHVAQAFPTKLHLSPPLGRQLSRPKSAE
>COL5A2_0
SVGPVGPRGPQGLQGQQGGAGPTGPPGEPGDPGPMGPIGSRGPEGPPGKPGEDGEPGRNGNP
>COL5A2_1
PPGPTGFQGLPGPPGPPGEGGKPGDQGVPGDPGAVGPLGPRGERGNPGERGEPGITGLPGEK
>COL5A2_2
TPGKVGPTGATGDKGPPGPVGPPGSNGPVGEPGPEGPAGNDGTPGRDGAVGERGDRGDPGPA
>KMT2A_0
SFGSRTTKKLSTLQSAPQQQTSSSPPPPLLTPPPPLQPASSISDHTPWLMPPTIPLASPFLP
>KMT2A_1
KSSKQVSQPALVIPPQPPTTGPPRKEVPKTTPSEPKKKQPPPPESGPEQSKQKKVAPRPSIP
>C1orf127_0
AAPVLWTVESFFQCVGSGTESPASTAALRTTPSPPSPGPETPPAGVPPAASSQVWAAGPAAQ
>C1orf127_1
WTVESFFQCVGSGTESPASTAALRTTPSPPSPGPETPPAGVPPAASSQVWAAGPAAQEWLSR
>C1orf127_2
FFQCVGSGTESPASTAALRTTPSPPSPGPETPPAGVPPAASSQVWAAGPAAQEWLSRDLLHR
>C1orf127_3
QTSASILPRVVQAQRGPQPPPGEAGIPGHPTPPATLPSEPVEGVQASPWRPRPVLPTHPALT
>C1orf127_4
GVQASPWRPRPVLPTHPALTLPVSSDASSPSPPAPRPERPESLLVSGPSVTLTEGLGTVRPE
>C1orf127_5
GHMDLSSSEPSQDIEGPGLSILPARDATFSTPSVRQPDPSAWLSSGPELTGMPRVRLAAPLA
>C2CD4D
SDTASSPDSSPFGSPRPGLGRRRVSRPHSLSPEKASSADTSPHSPRRAGPPTPPLFHLDFLC
>MESP1
GLGLVSAVRAGASWGSPPACPGARAAPEPRDPPALFAEAACPEGQAMEPSPPSPLLPGDVLA
>PCF11_0
DPAWPIKPLPPNVNTSSIHVNPKFLNKSPEEPSTPGTVVSSPSISTPPIVPDIQKNLTQEQL
>PCF11_1
PNVNTSSIHVNPKFLNKSPEEPSTPGTVVSSPSISTPPIVPDIQKNLTQEQLIRQQLLAKQK
>PCF11_2
EDRPLFDGPSRPSVARDGPTKMIFEGPNKLSPRIDGPPTPASLRFDGSPGQMGGGGPLRFEG
>LHX6
TLQKLADMTGLSRRVIQVWFQNCRARHKKHTPQHPVPPSGAPPSRLPSALSDDIHYTPFSSP
>FRMD1
MAVPPRGRGIDPARTNPDTFPPSGARCMEPSPERPACSQQEPTLGMDAMASEHRDVLVLLPS
>BOC
DSPVLEAVWDPPFHSGPPCCLGLVPVEEVDSPDSCQVSGGDWCPQHPVGAYVGQEPGMQLSP
>SPHK2_0
GSARFTLGTVLGLATLHTYRGRLSYLPATVEPASPTPAHSLPRAKSELTLTPDPAPPMAHSP
>SPHK2_1
TLGTVLGLATLHTYRGRLSYLPATVEPASPTPAHSLPRAKSELTLTPDPAPPMAHSPLHRSV
>SPHK2_2
GRLSYLPATVEPASPTPAHSLPRAKSELTLTPDPAPPMAHSPLHRSVSDLPLPLPQPALASP
>SPHK2_3
EPASPTPAHSLPRAKSELTLTPDPAPPMAHSPLHRSVSDLPLPLPQPALASPGSPEPLPILS
>SPHK2_4
TPDPAPPMAHSPLHRSVSDLPLPLPQPALASPGSPEPLPILSLNGGGPELAGDWGGAGDAPL
>SPHK2_5
AGDWGGAGDAPLSPDPLLSSPPGSPKAALHSPVSEGAPVIPPSSGLPLPTPDARVGASTCGP
>LACTB
GAAPAQSPAAPDPEASPLAEPPQEQSLAPWSPQTPAPPCSRCFARAIESSRDLLHRIKDEVG
>SMAD2_0
PRHTEILTELPPLDDYTHSIPENTNFPAGIEPQSNYIPETPPPGYISEDGETSDQQLNQSMD
>SMAD2_1
YISEDGETSDQQLNQSMDTGSPAELSPTTLSPVNHSLDLQPVTYSEPAFWCSIAYYELNQRV
>TET3_0
AKEKNISLQTAIAIEALTQLSSALPQPSHSTPQASCPLPEALSPPAPFRSPQSYLRAPSWPV
>TET3_1
KRSLFLEQVHDTSFPAPSEPSAPGWWPPPSSPVPRLPDRPPKEKKKKLPTPAGGPVGTEKAA
>COL1A1_0
VPGPMGPSGPRGLPGPPGAPGPQGFQGPPGEPGEPGASGPMGPRGPPGPPGKNGDDGEAGKP
>COL1A1_1
PPGERGGPGSRGFPGADGVAGPKGPAGERGSPGPAGPKGSPGEAGRPGEAGLPGAKGLTGSP
>NUAK1
GFIEGVVGPALPSTFKMEQDLCRTGVLLPSSPEAEVPGKLSPKQSATMPKKGILKKTQQRES
>TSC1_0
SSPSTRLITEPPQATLWSPSMVCGMTTPPTSPGNVPPDLSHPYSKVFGTTAGGKGTPLGTPA
>TSC1_1
TTPPTSPGNVPPDLSHPYSKVFGTTAGGKGTPLGTPATSPPPAPLCHSDDYVHISLPQATVT
>PER1_0
RDFTQEKSVFCRIRGGPDRDPGPRYQPFRLTPYVTKIRVSDGAPAQPCCLLIAERIHSGYEA
>PER1_1
LPVFSPRGGPQPLPPAPTSVPPAAFPAPLVTPMVALVLPNYLFPTPSSYPYGALQTPAEGPP
>PER1_2
MVALVLPNYLFPTPSSYPYGALQTPAEGPPTPASHSPSPSLPALAPSPPHRPDSPLFNSRCS
>PER1_3
LPNYLFPTPSSYPYGALQTPAEGPPTPASHSPSPSLPALAPSPPHRPDSPLFNSRCSSPLQL
>CARMIL1
ENRFGLGTPEKNTKAEPKAEAGSRSRSSSSTPTSPKPLLQSPKPSLAARPVIPQKPRTASRP
>WNT10A
PEFRTVGALLRSRFHRATLIRPHNRNGGQLEPGPAGAPSPAPGAPGPRRRASPADLVYFEKS
>CDCA8
VGRLEVSMVKPTPGLTPRFDSRVFKTPGLRTPAAGERIYNISGNGSPLADSKEIFLTVPVGG
>AMPH_0
HADKAFTIQGAPSDSGPLRIAKTPSPPEEPSPLPSPTASPNHTLAPASPAPARPRSPSQTRK
>AMPH_1
AFTIQGAPSDSGPLRIAKTPSPPEEPSPLPSPTASPNHTLAPASPAPARPRSPSQTRKGPPV
>AMPH_2
LRIAKTPSPPEEPSPLPSPTASPNHTLAPASPAPARPRSPSQTRKGPPVPPLPKVTPTKELQ
>POGZ_0
QKKGKSLDSEPSVPSAAKPPSPEKTAPVASTPSSTPIPALSPPTKVPEPNENVGDAVQTKLI
>POGZ_1
PSVPSAAKPPSPEKTAPVASTPSSTPIPALSPPTKVPEPNENVGDAVQTKLIMLVDDFYYGR
>POGZ_2
AGATPAEPEELLTPLAPALPSPASTATPPPTPTHPQALALPPLATEGAECLNVDDQDEGSPV
>NRIP1
YARTSVIESPSTNRTTPVSTPPLLTSSKAGSPINLSQHSLVIKWNSPPYVCSTQSEKLTNTA
>CHRNA4
ATSGTQSLHPPSPSFCVPLDVPAEPGPSCKSPSDQLPPQQPLEAEKASPHPSPGPCRPPHGT
>POLR3B
RGSQRIIRNALPIGRMPIMLRSSNCVLTGKTPAEFAKLNECPLDPGGYFIVKGVEKVILIQE
>RIOX1
RKLWRVYRPRVPTEELALTSSPNFSQDDLGEPVLQTVLEPGDLLYFPRGFIHQAECQDGVHS
>ZGRF1
VVLDECSQITEPASLLPIARFECEKLILVGDPKQLPPTIQGSDAAHENGLEQTLFDRLCLMG
>IRF5
PPTLQPPTLRPPTLQPPTLQPPVVLGPPAPDPSPLAPPPGNPAGFRELLSEVLEPGPLPASL
>PIK3R2_0
RPRGPRPLPARPRDGAPEPGLTLPDLPEQFSPPDVAPPLLVKLVEAIERTGLDSESHYRPEL
>PIK3R2_1
RALGATFGPLLLRAPPPPSSPPPGGAPDGSEPSPDFPALLVEKLLQEHLEEQEVAPPALPPK
>ADAM17
LSLFHPSNVEMLSSMDSASVRIIKPFPAPQTPGRLQPAPVIPSAPAAPKLDHQRMDTIQEDP
>PXN_0
LLLELNAVQHNPPGFPADEANSSPPLPGALSPLYGVPETNSPLGGKAGPLTKEKPKRNGGRG
>PXN_1
NPPGFPADEANSSPPLPGALSPLYGVPETNSPLGGKAGPLTKEKPKRNGGRGLEDVRPSVES
>UBR5_0
AGLGRHEAGASSSDHQDPVSPPIAPPSWVPDPPAMDPDGDIDFILAPAVGSLTTAATGTGQG
>UBR5_1
HEAGASSSDHQDPVSPPIAPPSWVPDPPAMDPDGDIDFILAPAVGSLTTAATGTGQGPSTST
>ITCH
LSNGGFKPSRPPRPSRPPPPTPRRPASVNGSPSATSESDGSSTGSLPPTNTNTNTSEGATSG
>SNAI2_0
THTVIISPYLYESYSMPVIPQPEILSSGAYSPITVWTTAAPFHAQLPNGLSPLSGYSSSLGR
>SNAI2_1
QPEILSSGAYSPITVWTTAAPFHAQLPNGLSPLSGYSSSLGRVSPPPPSDTSSKDHSGSESP
>IRS2
PPPGPHPPLPHPLHHGPGQRPSSGSASASGSPSDPGFMSLDEYGSSPGDLRAFCSHRSNTPE
>USP10_0
DGTGSASGTLPVSQPKSWASLFHDSKPSSSSPVAYVETKYSPPAISPLVSEKQVEVKEGLVP
>USP10_1
PVSQPKSWASLFHDSKPSSSSPVAYVETKYSPPAISPLVSEKQVEVKEGLVPVSEDPVAIKI
>USP10_2
KSWASLFHDSKPSSSSPVAYVETKYSPPAISPLVSEKQVEVKEGLVPVSEDPVAIKIAELLE
>GFI1B_0
EPELEQDQNLARMAPAPEGPIVLSRPQDGDSPLSDSPPFYKPSFSWDTLATTYGHSYRQAPS
>GFI1B_1
QDQNLARMAPAPEGPIVLSRPQDGDSPLSDSPPFYKPSFSWDTLATTYGHSYRQAPSTMQSA
>LPA
PVTESSVLTTPTVAPVPSTEAPSEQAPPEKSPVVQDCYHGDGRSYRGISSTTVTGRTCQSWS
>TNKS1BP1_0
QTPEASQASPCPAVTPSAPSAALPDEGSRHTPSPGLPAEGAPEAPRPSSPPPEVLEPHSLDQ
>TNKS1BP1_1
EGSRHTPSPGLPAEGAPEAPRPSSPPPEVLEPHSLDQPPATSPRPLIEVGELLDLTRTFPSG
>SETDB1
RPNMGAVRSKGPVVQYTQDLTGTGTQFKPVEPPQPTAPPAPPFPPAPPLSPQAGDSDLESQL
>SF1
RMDKEYLSLMAELGEAPVPASVGSTSGPATTPLASAPRPAAPANNPPPPSLMSTTQSRPPWM
>MMP3
INGIQSLYGPPPDSPETPLVPTEPVPPEPGTPANCDPALSFDAVSTLRGEILIFKDRHFWRK
>SEZ6L2_0
RATEPGTGPLTTAVTPNGVRGAGPTAPELLTPPPGTTAPPPPSPASPGPPLGPEGGEEETTT
>SEZ6L2_1
AVTPNGVRGAGPTAPELLTPPPGTTAPPPPSPASPGPPLGPEGGEEETTTTIITTTTVTTTV
>SEZ6L2_2
PNGVRGAGPTAPELLTPPPGTTAPPPPSPASPGPPLGPEGGEEETTTTIITTTTVTTTVTSP
>SEZ6L2_3
PNAIECVDPTEPHWNDTEPACKAMCGGELSEPAGVVLSPDWPQSYSPGQDCVWGVHVQEEKR
>CDKL5
PLSQASGGSSNIRQEPAPKGRPALQLPGQMDPGWHVSSVTRSATEGPSYSEQLGAKSGPNGH
>CYP46A1
ETLIDGVRVPGNTPLLFSTYVMGRMDTYFEDPLTFNPDRFGPGAPKPRFTYFPFSLGHRSCI
>NIPBL
SSRFVPPQTSSGNRFMPQQNSPVPSPYAPQSPAGYMPYSHPSSYTTHPQMQQASVSSPIVAG
>SH3KBP1
VSDNKASLPPKPGTMAAGGGGPAPLSSAAPSPLSSSLGTAGHRANSPSLFGTEGKPKMEPAA
>FOXL2
TGRTVKEPEGPPPSPGKGGGGGGGTAPEKPDPAQKPPYSYVALIAMAIRESAEKRLTLSGIY
>PLEKHG5
AGTHGTPSAPSRSLSELCLAVPAPGIRTQGSPQEAGPSWDCRGAPSPGSGPGLVGCLAGEPA
>GRINA_0
GGYPQGPYPQEGYPQGPYPQGGYPQGPYPQSPFPPNPYGQPQVFPGQDPDSPQHGNYQEEGP
>GRINA_1
GGYPQGPYPQSPFPPNPYGQPQVFPGQDPDSPQHGNYQEEGPPSYYDNQDFPATNWDDKSIR
>COL4A2_0
RGLDGYQGPDGPRGPKGEAGDPGPPGLPAYSPHPSLAKGARGDPGFPGAQGEPGSQGEPGDP
>COL4A2_1
RGPKGEAGDPGPPGLPAYSPHPSLAKGARGDPGFPGAQGEPGSQGEPGDPGLPGPPGLSIGD
>ATF5_0
PDLEAMASLLKKELEQMEDFFLDAPPLPPPSPPPLPPPPLPPAPSLPLSLPSFDLPQPPVLD
>ATF5_1
DLLAIYCRNEAGQEEVGMPPLPPPQQPPPPSPPQPSRLAPYPHPATTRGDRKQKKRDQNKSA
>TCF4
RGSHSLLPNQVPVPQLPVQSATSPDLNPPQDPYRGMPPGLQGQSVSSGSSEIKSDDEGDENL
>SRCIN1_0
QSDLEDSLYKAAGGGGPLYGDGYGFRLPPSSPQKLADVAAPPGGPPPPHSPYSGPPSRGSPV
>SRCIN1_1
GDGYGFRLPPSSPQKLADVAAPPGGPPPPHSPYSGPPSRGSPVRQSFRKDSGSSSVFAESPG
>SRCIN1_2
SSPQKLADVAAPPGGPPPPHSPYSGPPSRGSPVRQSFRKDSGSSSVFAESPGGKTRSAGSAS
>NOS2
GVCSTWLNSLKPQDPVPCFVRNASGFHLPEDPSHPCILIGPGTGIAPFRSFWQQRLHDSQHK
>PSD4
SHAGVRTGPESPATLEPPLPEDTVLWELESEPDLGDGAAISGHCTPPFPVPIYKPHSICWAS
>ULK2
PSHTGAGYSYSPQPSRPGSLGTSPTKHLGSSPRSSDWFFKTPLPTIIGSPTKTTAPFKIPKT
>POU4F3
GHLHQAMGMSHPHTVAPHSAMPACLSDVESDPRELEAFAERFKQRRIKLGVTQADVGAALAN
>MAP4K1
PSDEGPGSMGDDGQLSPGVLVRCASGPPPNSPRPGPPPSTSSPHLTAHSEPSLWNPPSRELD
>TICAM1_0
EIASPPELPSSPPPGLPEVAPDATSTGLPDTPAAPETSTNYPVECTEGSAGPQSLPLPILEP
>TICAM1_1
GGQVPLGAPPPFPTWPGCPQPPPLHAWQAGTPPPPSPQPAAFPQSLPFPQSPAFPTASPAPP
>TICAM1_2
LGAPPPFPTWPGCPQPPPLHAWQAGTPPPPSPQPAAFPQSLPFPQSPAFPTASPAPPQSPGL
>GDF5_0
HSYGGGATNANARAKGGTGQTGGLTQPKKDEPKKLPPRPGGPEPKPGHPPQTRQATARTVTP
>GDF5_1
FHCEGLCEFPLRSHLEPTNHAVIQTLMNSMDPESTPPTCCVPTRLSPISILFIDSANNVVYK
>COL3A1
GPGAAGFPGARGLPGPPGSNGNPGPPGPSGSPGKDGPPGPAGNTGAPGSPGVSGPKGDAGQP
>ALMS1
FYQQVLPHSHLPEEALEVSVAPGPVDQTIGTPTVTSPSSSFGEKPIVIYKQAFPEGHLPEES
>TBKBP1
DEWAVPTSPPSPEVGTIRCASFCAGFPIPESPAATAYAHAEHAQSWPSINLLMETVGSDIRS
>INSYN1_0
LDVSTPSDSVDGPESTRPGAGPDYRLMNGGTPIPNGPRVETPDSSSEEAFGAGPTVKSQLPQ
>INSYN1_1
DGPESTRPGAGPDYRLMNGGTPIPNGPRVETPDSSSEEAFGAGPTVKSQLPQRTPGTRERVR
>OAS3_0
LRGMGDPVQSWKGPGLPRAGCSGLGHPIQLDPNQKTPENSKSLNAVYPRAGSKPPSCPAPGP
>OAS3_1
DPVQSWKGPGLPRAGCSGLGHPIQLDPNQKTPENSKSLNAVYPRAGSKPPSCPAPGPTGAAS
>PLEKHA4_0
ESLPESLELSSPRSPETDWGRPPGGDKDLASPHLGLGSPRVSRASSPEGRHLPSPQLGTKAP
>PLEKHA4_1
HRMMTGGNLDSQGDPLPGVPLPPSDPTRQETPPPRSPPVANSGSTGFSRRGSGRGGGPTPWG
>PLEKHA4_2
GGNLDSQGDPLPGVPLPPSDPTRQETPPPRSPPVANSGSTGFSRRGSGRGGGPTPWGPAWDA
>NOTUM
WTDVQVKGTSLPRALHCWDRSLHDSHKASKTPLKGCPVHLVDSCPWPHCNPSCPTVRDQFTG
>PLCG1
GGWWRGDYGGKKQLWFPSNYVEEMVNPVALEPEREHLDENSPLGDLLRGVLDVPACQIAIRP
>GIGYF2
LSQIPSDTASPLLILPPPVPNPSPTLRPVETPVVGAPGMGSVSTEPDDEEGLKHLEQQAEKM
>YTHDF1
PQQPPQTRWVAPRNRNAAFGQSGGAGSDSNSPGNVQPNSAPSVESHPVLEKLKAAHSYNPKE
>ODAD1
LADAALLVLGQSLEDLPKKMAPLQPPDTLEDPPGFEASDDYPMSREELLSQVEKLVELQEQA
>KAT5
IPGGEPDQPLSSSSCLQPNHRSTKRKVEVVSPATPVPSETAPASVFPQNGAARRAVAAQPGR
>MICALL1_0
IMTYVSQYYNHFCSPGQAGVSPPRKGLAPCSPPSVAPTPVEPEDVAQGEELSSGSLSEQGTG
>MICALL1_1
HFCSPGQAGVSPPRKGLAPCSPPSVAPTPVEPEDVAQGEELSSGSLSEQGTGQTPSSTCAAC
>MICALL1_2
PFEEEEEDKEEEAPAAPSLATSPALGHPESTPKSLHPWYGITPTSSPKTKKRPAPRAPSASP
>MICALL1_3
EAPAAPSLATSPALGHPESTPKSLHPWYGITPTSSPKTKKRPAPRAPSASPLALHASRLSHS
>MICALL1_4
APSLATSPALGHPESTPKSLHPWYGITPTSSPKTKKRPAPRAPSASPLALHASRLSHSEPPS
>MED26
HTSSPGLGKPPGPCLQPKASVLQQLDRVDETPGPPHPKGPPRCSFSPRNSRHEGSFARQQSL
>ANKRD40_0
VPNYLANPAFPFIYTPTAEDSAQMQNGGPSTPPASPPADGSPPLLPPGEPPLLGTFPRDHTS
>ANKRD40_1
LANPAFPFIYTPTAEDSAQMQNGGPSTPPASPPADGSPPLLPPGEPPLLGTFPRDHTSLALV
>ANKRD40_2
PFIYTPTAEDSAQMQNGGPSTPPASPPADGSPPLLPPGEPPLLGTFPRDHTSLALVQNGDVS
>IL17RA
QDAPSLDEEVFEEPLLPPGTGIVKRAPLVREPGSQACLAIDPLVGEEGGAAVAKLEPHLQPR
>DBP_0
LPFGDVEYVDLDAFLLEHGLPPSPPPPGGPSPEPSPARTPAPSPGPGSCGSASPRSSPGHAP
>DBP_1
DVEYVDLDAFLLEHGLPPSPPPPGGPSPEPSPARTPAPSPGPGSCGSASPRSSPGHAPARAA
>DBP_2
AFLLEHGLPPSPPPPGGPSPEPSPARTPAPSPGPGSCGSASPRSSPGHAPARAALGTASGHR
>SCAND1
PRAAASAALELPLGPAPVSVAPQAEAEARSTPGPAGSRLGPETFRQRFRQFRYQDAAGPREA
>HDX
IEPVGIQRSYKPEHTGPALHNLCGQKPTIRDPYCRTQNLEIREVFSLAVSDYPQRILGGNAP
>MSL2
DGSLFCEETEKPSDSSFTLCLTHSPLPSTSEPTTDPQASLSPMSESTLSIAIGSSVINGLPT
>FEM1A
VDKDTTNVGRYPVGRFPSLHVVKVLLDCGADPDSRDFDNNTPLHIAAQNNCPAIMNALIEAG
>FHIP1B
ALFLRQQSLGGSESPGPAPCSPGLSASPASSPGRRPTPAEEPGELEDNYLEYLREARRGVDR
>CANX
FEILVDQSVVNSGNLLNDMTPPVNPSREIEDPEDRKPEDWDERPKIPDPEAVKPDDWDEDAP
>EXOSC10_0
ALADFIHQQRTQQVEQDMFAHPYQYELNHFTPADAVLQKPQPQLYRPIEETPCHFISSLDEL
>EXOSC10_1
HPYQYELNHFTPADAVLQKPQPQLYRPIEETPCHFISSLDELVELNEKLLNCQEFAVDLEHH
>STAT2
SQTVPEPDQGPVSQPVPEPDLPCDLRHLNTEPMEIFRNCVKIEEIMPNGDPLLAGQNTVDEV
>RC3H1
PPPPQPHPSLDELHRRRKEIMAQLEERKVISPPPFAPSPTLPPTFHPEEFLDEDLKVAGKYK
>MED14
QVSGPSPAARMPGMSPANPSLHSPVPDASHSPRAGTSSQTMPTNMPPPRKLPQRSWAASIPT
>KIAA0754_0
HAPEEPDTAAVRVSTPEEPASPAAAVPTPEEPTSPAAAVPTPEEPTSPAAAVPPPEEPTSPA
>KIAA0754_1
VRVSTPEEPASPAAAVPTPEEPTSPAAAVPTPEEPTSPAAAVPPPEEPTSPAAAVPTPEEPT
>KIAA0754_2
STPEEPASPAAAVPTPEEPTSPAAAVPTPEEPTSPAAAVPPPEEPTSPAAAVPTPEEPTSPA
>KIAA0754_3
PTPEEPTSPAAAVPTPEEPTSPAAAVPPPEEPTSPAAAVPTPEEPTSPAAAVPTPEEPTSPA
>KIAA0754_4
AAVPTPEEPTSPAAAVPPPEEPTSPAAAVPTPEEPTSPAAAVPTPEEPTSPAAAVPTPEEPT
>KIAA0754_5
PTPEEPTSPAAAVPPPEEPTSPAAAVPTPEEPTSPAAAVPTPEEPTSPAAAVPTPEEPTSPA
>KIAA0754_6
EEPTSPAAAVPPPEEPTSPAAAVPTPEEPTSPAAAVPTPEEPTSPAAAVPTPEEPTSPAAAV
>KIAA0754_7
AAVPPPEEPTSPAAAVPTPEEPTSPAAAVPTPEEPTSPAAAVPTPEEPTSPAAAVPTPEEPT
>KIAA0754_8
PPPEEPTSPAAAVPTPEEPTSPAAAVPTPEEPTSPAAAVPTPEEPTSPAAAVPTPEEPTSPA
>KIAA0754_9
AAVPTPEEPTSPAAAVPTPEEPTSPAAAVPTPEEPTSPAAAVPTPEEPTSPAAAVPTPEEPT
>KIAA0754_10
PTPEEPTSPAAAVPTPEEPTSPAAAVPTPEEPTSPAAAVPTPEEPTSPAAAVPTPEEPTSPA
>KIAA0754_11
AAVPTPEEPTSPAAAVPTPEEPTSPAAAVPTPEEPTSPAAAVPTPEEPTSPAAAVPTPEEPA
>KIAA0754_12
PTPEEPTSPAAAVPTPEEPTSPAAAVPTPEEPTSPAAAVPTPEEPTSPAAAVPTPEEPASPA
>KIAA0754_13
AAVPTPEEPTSPAAAVPTPEEPTSPAAAVPTPEEPTSPAAAVPTPEEPASPAAAVPTPEEPA
>KIAA0754_14
PTPEEPTSPAAAVPTPEEPTSPAAAVPTPEEPTSPAAAVPTPEEPASPAAAVPTPEEPASPA
>KIAA0754_15
AAVPTPEEPTSPAAAVPTPEEPTSPAAAVPTPEEPASPAAAVPTPEEPASPAAAVPTPEEPA
>KIAA0754_16
PTPEEPTSPAAAVPTPEEPTSPAAAVPTPEEPASPAAAVPTPEEPASPAAAVPTPEEPAFPA
>KIAA0754_17
AAVPTPEEPTSPAAAVPTPEEPASPAAAVPTPEEPASPAAAVPTPEEPAFPAPAVPTPEESA
>KIAA0754_18
PTPEEPTSPAAAVPTPEEPASPAAAVPTPEEPASPAAAVPTPEEPAFPAPAVPTPEESASAA
>KIAA0754_19
EEPTSPAAAVPTPEEPASPAAAVPTPEEPASPAAAVPTPEEPAFPAPAVPTPEESASAAVAV
>KIAA0754_20
AAVPTPEEPASPAAAVPTPEEPASPAAAVPTPEEPAFPAPAVPTPEESASAAVAVPTPEESA
>KIAA0754_21
PTPEEPASPAAAVPTPEEPASPAAAVPTPEEPAFPAPAVPTPEESASAAVAVPTPEESASPA
>KIAA0754_22
AAVPTPEEPASPAAAVPTPEEPAFPAPAVPTPEESASAAVAVPTPEESASPAAAVPTPAESA
>KIAA0754_23
AVVATLEEPTSPAASVPTPAAMVATLEEFTSPAASVPTSEEPASLAAAVSNPEEPTSPAAAV
>KIAA0754_24
SPAASVPTPAAMVATLEEFTSPAASVPTSEEPASLAAAVSNPEEPTSPAAAVPTLEEPTSSA
>KIAA0754_25
PTSEEPASLAAAVSNPEEPTSPAAAVPTLEEPTSSAAAVLTPEELSSPAASVPTPEEPASPA
>KIAA0754_26
AAVSNPEEPTSPAAAVPTLEEPTSSAAAVLTPEELSSPAASVPTPEEPASPAAAVSNLEEPA
>ATG9B_0
FSPPTAGPPCSVLQGTGASQSCHSALPIPATPPTQAQPAMTPASASPSWGSHSTPPLAPATP
>ATG9B_1
SVLQGTGASQSCHSALPIPATPPTQAQPAMTPASASPSWGSHSTPPLAPATPTPSQQCPQDS
>ATG9B_2
TGASQSCHSALPIPATPPTQAQPAMTPASASPSWGSHSTPPLAPATPTPSQQCPQDSPGLRV
>ATG9B_3
PTQAQPAMTPASASPSWGSHSTPPLAPATPTPSQQCPQDSPGLRVGPLIPEQDYERLEDCDP
>ATG9B_4
PGVLSNCTSPLPEAFLANLFVHPLLPPRDLSPTAPCPAAATASLLASISRIAQDPSSVSPGG
>ILF3
RDSSKGEDSAEETEAKPAVVAPAPVVEAVSTPSAAFPSDATAEQGPILTKHGKNPVMELNEK
>SLC25A46
RSFSTGSDLGHWVTTPPDIPGSRNLHWGEKSPPYGVPTTSTPYEGPTEEPFSSGGGGSVQGQ
>CBS
PEDKEAKEPLWIRPDAPSRCTWQLGRPASESPHHHTAPAKSPKILPDILKKIGDTPMVRINK
>SASH1_0
HPVPMGPSGALPSPDAPCLPVKRGSPASPTSPSDCPPALAPRPLSGQAPGSPPSTRPPPWLS
>SASH1_1
VKRGSPASPTSPSDCPPALAPRPLSGQAPGSPPSTRPPPWLSELPENTSLQEHGVKLGPALT
>PELP1_0
EDLEFGTAGGEVEEGAPPPPTLPPALPPPESPPKVQPEPEPEPGLLLEVEEPGTEEERGADT
>PELP1_1
AGGEVEEGAPPPPTLPPALPPPESPPKVQPEPEPEPGLLLEVEEPGTEEERGADTAPTLAPE
>PELP1_2
VEEGAPPPPTLPPALPPPESPPKVQPEPEPEPGLLLEVEEPGTEEERGADTAPTLAPEALPS
>PAK5_0
FDPQEQKFTGLPQQWHSLLADTANRPKPMVDPSCITPIQLAPMKTIVRGNKPCKETSINGLL
>PAK5_1
QKFTGLPQQWHSLLADTANRPKPMVDPSCITPIQLAPMKTIVRGNKPCKETSINGLLEDFDN
>VHL_0
PEESGPEELGAEEEMEAGRPRPVLRSVNSREPSQVIFCNRSPRVVLPVWLNFDGEPQPYPTL
>VHL_1
AEEEMEAGRPRPVLRSVNSREPSQVIFCNRSPRVVLPVWLNFDGEPQPYPTLPPGTGRRIHS
>NR4A3_0
AGARFPLFHFKPSPPHPPAPSPAGGHHLGYDPTAAAALSLPLGAAAAAGSQAAALESHPYGL
>NR4A3_1
GSQAAALESHPYGLPLAKRAAPLAFPPLGLTPSPTASSLLGESPSLPSPPSRSSSSGEGTCA
>GATAD2B
MLMSQRVIAPNPAQLQGQRGPPKPGLVRTTTPNMNPAINYQPQSSSSVPCQRTTSSAIYMNL
>TRIM11
PNRPLAKMAEMARRLHPPSPVPQGVCPAHREPLAAFCGDELRLLCAACERSGEHWAHRVRPL
>TFAP2A
HDGTSNGTARLPQLGTVGQSPYTSAPPLSHTPNADFQPPYFPPPYQPIYPQSQDPYSHVNDP
>ADAMTS14_0
HRLCCVSCIKKASGPNPGPDPGPTSLPPFSTPGSPLPGPQDPADAAEPPGKPTGSEDHQHGR
>ADAMTS14_1
KASGPNPGPDPGPTSLPPFSTPGSPLPGPQDPADAAEPPGKPTGSEDHQHGRATQLPGALDT
>PARL
PQLLGRRFNFFIQQKCGFRKAPRKVEPRRSDPGTSGEAYKRSALIPPVEETVFYPSPYPIRS
>MCM3AP
TVGGGRGEECGVEPDAPLSSLPQSLPAPAPSPVPLPPVLALTPSVAPSLFQLSVQPEPPPPE
>GDF6_0
GAELRLFRQAPSAPWGPPAGPLHVQLFPCLSPLLLDARTLDPQGAPPAGWEVFDVWQGLRHQ
>GDF6_1
YHCEGVCDFPLRSHLEPTNHAIIQTLMNSMDPGSTPPSCCVPTKLTPISILYIDAGNNVVYK
>MOG
SSYAGQFRVIGPRHPIRALVGDEVELPCRISPGKNATGMEVGWYRPPFSRVVHLYRNGKDQD
>ACHE
LVTVRGGRLRGIRLKTPGGPVSAFLGIPFAEPPMGPRRFLPPEPKQPWSGVVDATTFQSVCY
>PRDM14
EAAASAAPAMPPFPFRMAPPLLSPGLGLQREPLYDLPWYSKLPPWYPIPHVPREVPPFLSSS
>ZMYND8_0
SASEESMDFLDKSTASPASTKTGQAGSLSGSPKPFSPQLSAPITTKTDKTSTTGSILNLNLD
>ZMYND8_1
SMDFLDKSTASPASTKTGQAGSLSGSPKPFSPQLSAPITTKTDKTSTTGSILNLNLDRSKAE
>SOX8
QGDYGDLQASSYYGAYPGYAPGLYQYPCFHSPRRPYASPLLNGLALPPAHSPTSHWDQPVYT
>MARCKS
KEAPAEGEAAEPGSPTAAEGEAASAASSTSSPKAEDGATPSPSNETPKKKKKRFSFKKSFKL
>ROBO4_0
PARMSCQASGQPPPTIRWLLNGQPLSMVPPDPHHLLPDGTLLLLQPPARGHAHDGQALSTDL
>ROBO4_1
QTQPPVAPQAPSSILLPAAPIPILSPCSPPSPQASSLSGPSPASSRLSSSSLSSLGEDQDSV
>MYO15A_0
PYGSLRRHPPPWAAPAHVPPAPQASWWAFVEPPAVSPEVPPDLLAFPGPRPSFRGSRRRGAA
>MYO15A_1
PPFLPPARRPRSLQESPAPRRAAGRLGPPGSPLPGSPRPPSPPLGLCHSPRRSSLNLPSRLP
>MYO15A_2
PARRPRSLQESPAPRRAAGRLGPPGSPLPGSPRPPSPPLGLCHSPRRSSLNLPSRLPHTWRR
>NCOR2_0
NGPKPPATLGADGPPPGPPTPPPEDIPAPTEPTPASEATGAPTPPPAPPSPSAPPPVVPKEE
>NCOR2_1
PKPPATLGADGPPPGPPTPPPEDIPAPTEPTPASEATGAPTPPPAPPSPSAPPPVVPKEEKE
>NCOR2_2
GPPPGPPTPPPEDIPAPTEPTPASEATGAPTPPPAPPSPSAPPPVVPKEEKEEETAAAPPVE
>NCOR2_3
ANASPQKPLDLKQLKQRAAAIPPIQVTKVHEPPREDAAPTKPAPPAPPPPQNLQPESDAPQQ
>NCOR2_4
KEAPRVARPERPRADTGHAFLAKPPARSGLEPASSPSKGSEPRPLVPPVSGHATIARTPAKN
>ELK3_0
AAAASAFLASSVSAKISSLMLPNAASISSASPFSSRSPSLSPNSPLPSEHRSLFLEAACHDS
>ELK3_1
SVSAKISSLMLPNAASISSASPFSSRSPSLSPNSPLPSEHRSLFLEAACHDSDSLEPLNLSS
>FOXK1
EAPASPLRPLYPQISPLKIHIPEPDLRSMVSPVPSPTGTISVPNSCPASPRGAGSSSYRFVQ
>E2F7_0
VGPSSGQLPSFSVPCMVLPSPPLGPFPVLYSPAMPGPVSSTLGALPNTGPVNFSLPGLGSIA
>E2F7_1
SHSVVQQPESPVYVGHPVSVVKLHQSPVPVTPKSIQRTHRETFFKTPGSLGDPVLKRRERNQ
>ATG2A
LRFPIADLRPEPDPWAGQAVRAEQLRLELSEPQFRSELSSGPGPPVPTHLELTCSDLHGIYE
>CDHR5
QAFLPDHKANWAPVPSPTHDPKPAEAPMPAEPAPPGPASPGGAPEPPAAARAGGSPTAVRSI
>KLF4_0
GLMGKFVLKASLSAPGSEYGSPSVISVSKGSPDGSHPVVVAPYNGGPPRTCPKIKQEAVSSC
>KLF4_1
QSRGFVARAGEPCVCWPHFGTHGMMLTPPSSPLELMPPGSCMPEEPKPKRGRRSWPRKRTAT
>PNPLA7
AGPLLKRSHSVPAPSIRKQILEELEKPGAGDPDPSAPQGGPGSATSDLGMACDRARVFLHSD
>PKD1
VTLHGQDVLMLPGDLVGLQHDAGPGALLHCSPAPGHPGPRAPYLSANASSWLPHLPAQLEGT
>ATXN2
GVPRLSPKTHRPRSPRQNSIGNTPSGPVLASPQAGIIPTEAVAMPIPAASPTPASPASNRAV
>KNG1
IQSDDDWIPDIQIDPNGLSFNPISDFPDTTSPKCPGRPWKSVSEINPTTQMKESYYFDLTDG
>TUBGCP6
SDVVSTRPRWNTHVPIPPPHMVLGALSPEAEPNTPRPQQSPPGHTSQSALSLGAQSTVLDCG
>ULK1_0
LARKMSLGGGRPYTPSPQVGTIPERPGWSGTPSPQGAEMRGGRSPRPGSSAPEHSPRTSGLG
>ULK1_1
SHGLQSCRNLRGSPKLPDFLQRNPLPPILGSPTKAVPSFDFPKTPSSQNLLALLARQGVVMT
>ULK1_2
ESLQEKPMEIAPSAGFGGSLHPGARAGGTSSPSPVVFTVGSPPSGSTPPQGPRTRMFSAGPT
>ULK1_3
APSAGFGGSLHPGARAGGTSSPSPVVFTVGSPPSGSTPPQGPRTRMFSAGPTGSASSSARHL
>WEE1_0
EEEEEEEGSGHSTGEDSAFQEPDSPLPPARSPTEPGPERRRSPGPAPGSPGELEEDLLLPGA
>WEE1_1
EEEEGSGHSTGEDSAFQEPDSPLPPARSPTEPGPERRRSPGPAPGSPGELEEDLLLPGACPG
>WEE1_2
FQEPDSPLPPARSPTEPGPERRRSPGPAPGSPGELEEDLLLPGACPGADEAGGGAEGDSWEE
>WEE1_3
GSSSPVKSPAAPYFLGSSFSPVRCGGPGDASPRGCGARRAGEGRRSPRPDHPGTPPHKTFRK
>WEE1_4
GSSFSPVRCGGPGDASPRGCGARRAGEGRRSPRPDHPGTPPHKTFRKLRLFDTPHTPKSLLS
>BCL6
VANPFPKERALPCDSARPVPGEYSRPTLEVSPNVCHSNIYSPKETIPEEARSDMHYSVAEGL
>KIFC3
FAERVRSVELGPGLRRAELGSWSSQEHLEWEPACQTPQPSARAHSAPSSGTSSRPGSIRRKL
>CD99
ENKKPTAIPKKPSAGDDFDLGDAVVDGENDDPRPPNPPKPMPNPNPNHPSSSGSFSDADLAD
>MKI67_0
ELTGFRELFQTPCTDNPTTDEKTTKKILCKSPQSDPADTPTNTKQRPKRSLKKADVEEEFLA
>MKI67_1
ADSFTSAPKQTPDSGKPLKISRRVLRAPKVEPVGDVVSTRDPVKSQSKSNTSLPPLPFKRGG
>COL2A1
APGASGDRGPPGPVGPPGLTGPAGEPGREGSPGADGPPGRDGAAGVKGDRGETGAVGAPGAP
>AMH
APLPAHGQLDTVPFPPPRPSAELEESPPSADPFLETLTRLVRALRVPPARASAPRLALDPDA
>CACNA1G
LQLPKDAPHLLQPHSAPTWGTIPKLPPPGRSPLAQRPLRRQAAIRTDSLDVQGLGSREDLLA
>PTK2
RMESRRQATVSWDSGGSDEAPPKPSRPGYPSPRSSEGFYPSPQHMVQTNHYQVSGYPGSHGI
>TAB3
PSRGISSQPKPPFSVNPVYITYTQPTGPSCTPSPSPRVIPNPTTVFKITVGRATTENLLNLV
>SPEN
QEISVEERTPTKASVPPDLPPPPQPAPVDEEPQARFRVHSIIESDPVTPPSDPSIPIPTLPS
>FCRLA_0
GPGIPETASVVAITVQELFPAPILRAVPSAEPQAGSPMTLSCQTKLPLQRSAARLLFSFYKD
>FCRLA_1
ETASVVAITVQELFPAPILRAVPSAEPQAGSPMTLSCQTKLPLQRSAARLLFSFYKDGRIVQ
>FCRLA_2
APPTLNPAPQKSAAPGTAPEEAPGPLPPPPTPSSEDPGFSSPLGMPDPHLYHQMGLLLKHMQ
>ASXL1
SPHLPGTSSAAPDLEGPEFPVESVASRIQAEPDNLARASASPDRIPSLPQETVDQEPKDQKR
>PTCH1
LNGLVLLPVLLSFFGPYPEVSPANGLNRLPTPSPEPPPSVVRFAMPPGHTHSGSDSSDSEYS
>GOLIM4
YKQLKDTLNRIPSLRKPDPAEQQNVTQVAHSPQGYNTAREKPTREVQEVSRNNDVWQNHEAV
>RUNX1
SAELSSRLSTAPDLTAFSDPRQFPALPSISDPRMHYPGAFTYSPTPVTSGIGIGMSAMGSAT
>REST_0
EPVEKGSAQMDPPQMGPAPTEAVQKGPVQVEPPPPMEHAQMEGAQIRPAPDEPVQMEVVQEG
>REST_1
QMELSPPMGVVQKEPAQREPPPPREPPLHMEPISKKPPLRKDKKEKSNMQSERARKEQVLIE
>ZNF804A
CEVYQHILQPNMLANKVKFTFPPAALPPPSTPLQPLPLQQSLCSTSVTTIHHTVLQQHAAAA
>RGS12
SPGSASSPPGPPGTTPPGQKSPSGPFCTPQSPVSLAQEGTAQIWKRQSQEVEAGGIQTVEDE
>AHNAK2_0
QVDVELLEGPVPEGAGLKGHLPKVEMPSLKTPKVDLKGPQIDVKGPKLDLKGPKAEVRVPDV
>AHNAK2_1
KFYKPKFVFSVPQMAVPEGDLHAAVGAPVMSPLSPGERVQCPLPSTQLPSPGTCVSQGPEEL
>COL5A1
ERGEKGESGPSGAAGPPGPKGPPGDDGPKGSPGPVGFPGDPGPPGEPGPAGQDGPPGDKGDD
>FOXP4
FPLLNSPGMLNPGSASSLLPLSHDDVGAPVEPLPSNGSSSPPRLSPPQYSHQVQVKEEPAEA
>MRTFA_0
SADFKEPPSLPGKEKPSPKTVCGSPLAAQPSPSAELPQAAPPPPGSPSLPGRLEDFLESSTG
>MRTFA_1
PSPKTVCGSPLAAQPSPSAELPQAAPPPPGSPSLPGRLEDFLESSTGLPLLTSGHDGPEPLS
>PAK4
LASGAKLAAGRPFNTYPRADTDHPSRGAQGEPHDVAPNGPSAGGLAIPQSSSSSSRPPTRAR
>CAMSAP2
YLVFMAELFWWFEVVKPSFVQPRVVRPQGAEPVKDMPSIPVLNAAKRNVLDSSSDFPSSGEG
>SFPQ
GVGSAPPASSSAPPATPPTSGAPPGSGPGPTPTPPPAVTSAPPGAPPPTPPSSGVPTTPPQA
>RAD23B
TPAPATTQQSAPASTTAVTSSTTTTVAQAPTPVPALAPTSTPASITPASATASSEPAPASAA
>FASN_0
VHIILRPNTQPPPAPAPHATLPRLLRASGRTPEAVQKLLEQGLRHSQDLAFLSMLNDIAAVP
>FASN_1
GRLHLSGIDANPNALFPPVEFPAPRGTPLISPLIKWDHSLAWDVPAAEDFPNGSGSPSAAIY
>ANKRD11_0
DSPMPPSMEDRAPLPPVPAEKFACLSPGYYSPDYGLPSPKVDALHCPPAAVVTVTPSPEGVF
>ANKRD11_1
ELLVPSLEGALPPDLDTSEDQQATAAIIPPEPSYLEPLDEGPFSAVITEEPVEWAHPSEQAL
>ANKRD11_2
DGAGPEDDTEASRAAAPAEGPPGGIQPEAAEPKPTAEAPKAPRVEEIPQRMTRNRAQMLANQ
>TICRR_0
PALSMPRASRSLSKPEPTYVSPPCPRLSHSTPGKSRGQTYICQACTPTHGPSSTPSPFQTDG
>TICRR_1
RGQTYICQACTPTHGPSSTPSPFQTDGVPWTPSPKHSGKTTPDIIKDWPRRKRAVGCGAGSS
>PSMB8
APRGQRPESALPVAGSGRRSDPGHYSFSMRSPELALPRGMQPTEFFQSLGGDGERNVQIEMA
>CARMIL2_0
LSAARDQLVESLAQQATVTMPPALPAPDGGEPSLLEPGELEGLFFPEEKEEEKEKDDSPPQK
>CARMIL2_1
DQLVESLAQQATVTMPPALPAPDGGEPSLLEPGELEGLFFPEEKEEEKEKDDSPPQKWPELS
>LTBP4
LPYEYGPDLGPPYQGLPYGPELYPPPALPYDPYPPPPGPFARREAPYGAPRFDMPDFEDDGG
>ESRRA
SSQVVGIEPLYIKAEPASPDSPKGSSETETEPPVALAPGPAPTRCLPGHKEEEDGEGAGPGE
>ALK_0
TQDPDVINTALPIEYGPLVEEEEKVPVRPKDPEGVPPLLVSQQAKREEERSPAAPPPLPTTS
>ALK_1
EEEKVPVRPKDPEGVPPLLVSQQAKREEERSPAAPPPLPTTSSGKAAKKPTAAEISVRVPRG
>DUSP16
KSKLKLLHLEKPNEPVPAVSEGGQKSETPLSPPCADSATSEAAGQRPVHPASVPSVPSVQPS
>SIN3A
PSAQSAPAPAQPAPQPPPAKVSKPSQLQAHTPASQQTPPLPPYASPRSPPVQPHTPVTISLG
>STIM1_0
LAKKALLALNHGLDKAHSLMELSPSAPPGGSPHLDSSRSHSPSSPDPDTPSPVGDSRALQAS
>STIM1_1
HGLDKAHSLMELSPSAPPGGSPHLDSSRSHSPSSPDPDTPSPVGDSRALQASRNTRIPHLAG
>STIM1_2
AHSLMELSPSAPPGGSPHLDSSRSHSPSSPDPDTPSPVGDSRALQASRNTRIPHLAGKKAVA
>CAPN15
MLEPGEYAVVCCAFNHWGPPLPGTPAPQASSPSAGVPRASPEPPGHVLAVYSSRLVMVEPVE
>BAHCC1
PTAPGAPSPAAGPTKLPPCCHPPDPKPPASSPTPPPRPSAPCTLNVCPASSPGPGSRVRSAE
>ZBTB20
FDSGVSSSIGTEPDSVEQQFGPGAARDSQAEPTQPEQAAEAPAEGGPQTNQLETGASSPERS
>KIAA1210_0
QVIIRGLPVWFSHFQGILEGSLQCVTQTLETPNLDEPLPVEPKEEEPNLPLVSEEEKSITKP
>KIAA1210_1
GLPVWFSHFQGILEGSLQCVTQTLETPNLDEPLPVEPKEEEPNLPLVSEEEKSITKPKEINE
>KIAA1210_2
FSHFQGILEGSLQCVTQTLETPNLDEPLPVEPKEEEPNLPLVSEEEKSITKPKEINEKKLGM
>KIAA1210_3
GILEGSLQCVTQTLETPNLDEPLPVEPKEEEPNLPLVSEEEKSITKPKEINEKKLGMDSADS
>KIAA1210_4
IKQSDSVEPIPPRHPFQPWVNPKVEQEVSSSPKSMAVEESISMKPLPPKLLCQPLMNPKVQQ
>KIAA1210_5
GNLTKISYVADKQQSRPKSESMAKKQPACKTPGKPAGQQSDYAVSEPVWITMAKQKQKSFKA
>AMOT
VPAPAAAQASAPAQTQAPTSAPAVAPTPAPTPTPAVAQAEVPASPATGPGPHRLSIPSLTCN
>MYO9B_0
ASTESLLEERAGRGASEGPPAPALPCPGAPTPSPLPTVAAPPRRRPSSFVTVRVKTPRRTPI
>MYO9B_1
WAPGAREAAAPVRRREPPARRPDQIHSVYITPGADLPVQGALEPLEEDGQPPGAKRRYSDPP
>TRPM2_0
FRGAVYHSYLTIFGQIPGYIDGVNFNPEHCSPNGTDPYKPKCPESDATQQRPAFPEWLTVLL
>TRPM2_1
YHSYLTIFGQIPGYIDGVNFNPEHCSPNGTDPYKPKCPESDATQQRPAFPEWLTVLLLCLYL
>TRPM2_2
ARHLLYPNCPVTRFPVPNEKVPWETEFLIYDPPFYTAERKDAAAMDPMGDTLEPLSTIQYNV
>TBX10
AFLSAGLGILAPSETYPLPTTSSGWEPRLGSPFPSGPCTSSTGAQAVAEPTGQGPKNPRVSR
>C11orf53
ALLEPYFPQEPYGDYRPPALTPNAGSLFSASPLPPLLPPPFPGDPAHFLFRDSWEQTLPDGL
>GNL1
QIQEPYTAVGYLASRIPVQALLHLRHPEAEDPSAEHPWCAWDICEAWAEKRGYKTAKAARND
>UNC13A
LPPAAPGKEDKAPVAPTEAPDMAKVAPKPATPDKVPAAEQIPEAEPPKDEESFRPREDEEGQ
>AGAP2_0
VPPGPPLSGGLSPDPKPGGAPTSSRRPLLSSPSWGGPEPEGRAGGGIPGSSSPHPGTGSRRL
>AGAP2_1
KGKSKTLDNSDLHPGPPAGSPPPLTLPPTPSPATAVTAASAQPPGPAPPITLEPPAPGLKRG
>SOCS1
VAHNQVAADNAVSTAAEPRRRPEPSSSSSSSPAAPARPRPCPAVPAPAPGDTHFRTFRSHAD
>SPATA31D4
LADLFSPSPLRDPLPPQPVSPLDSKFPIDHSPPQQLPFPLLPPHHIERVEPSLQPEASLSLN
>KIAA1671_0
PFSKEQDVKSPVPSLRPSSTGPSPSGGLSEEPAAKDLDNRMPGLVGQEVGSGEGPRTSSPLF
>KIAA1671_1
IIDVDALWSHRGSEDGPRPQSNWKESANKMSPSGGAPQTTPTLRSRPKDLPVRRKTDVISDT
>KIAA1671_2
ASSAEINHSFTPGLGKQLAETLETAMGTKSSPPFWALPPSAPSERYPGGSPIPADPRKKTGF
>KIAA1671_3
PVSHPQRMPAFPGMDPAVLKAQLHKRPEVDSPGETPSWAPQPKSPKSPFQPGVLGSRVLPSS
>ERFL_0
VSDLLFAPPALPALWTPGFAFPDWAYKPESSPGSRQIQLWHFILELLQKEEYQGVIAWQGDY
>ERFL_1
PSPFGGAPGPDAPPLTPETLQTLFSAPRLGEPGARTPLFTSETDKLRLDSPFPFLGSGATSY
>ERFL_2
GAPGPDAPPLTPETLQTLFSAPRLGEPGARTPLFTSETDKLRLDSPFPFLGSGATSYSKPPG
>PROX2
RVQLQAGVPVGNLSLAKRLDSPRYPIPPRMTPKPCQDPPANFPLTAPSHIQENQILSQLLGH
>LRRC37A3
PEHSHLTQATVQPLDLGFTITPESMTEVELSPTMKETPTQPPKKVVPQLRVYQGVTNPTPGQ
>MROH1_0
AMAHHGYLEQPGGEAMIEYIVQQCALPPEQEPEKPGPGSKDPKADSVRAISVRTLYLVSTTV
>MROH1_1
PGGEAMIEYIVQQCALPPEQEPEKPGPGSKDPKADSVRAISVRTLYLVSTTVDRMSHVLWPY
>POM121L2_0
TIWSLRHPRPIWSPVTIRITPPDQRVPPSTSPEDVIALAGLPPSEELADPCSKETVLRALRE
>POM121L2_1
TATFILLTPTSPTLPVTDTTWPPSTSQADRSPMPPDPPAPPTIQSTLLGMVSSPTSHLSASA
>NFRKB
KESSIKVLSSGPSEQSQMSLSDSSMPPTPVTPVTPTTPALPAIPISPPPVSAVNKSGPSTVS
>MIER2
LPSSEPGPCSFQQLDESPAVPLSHRPPALADPASYQPAVTAPEPDASPRLAVDFALPKELPL
>LRRC66_0
SAHYSEVPYGDPRDTGPSVFPPRWDSGLDVTPANKEPVQKSTPSDTCCELESDCDSDEGSLF
>LRRC66_1
EVPYGDPRDTGPSVFPPRWDSGLDVTPANKEPVQKSTPSDTCCELESDCDSDEGSLFTLSSI
>CABLES1
LQQPPPQPQPQPAAAAPAQPPPEPPRKPRMDPRRRQAALSFLTNISLDGRLPPQDAEWGGGE
>KIF26A_0
TSSRDTPGPAGPAGRQPGRAGPDRTKGLAWSPGPSVQVSVAPAGLGGALSTVTIQAQQCLEG
>KIF26A_1
SSSGGESSCEEGRARRPPHLRPFHPRTVALDPDRTPPCLPGDPDYSSSSEQSCDTVIYVGPG
>KIF26A_2
TFAELQERLECMDGNEGPSGGPGGTDGAQASPARGGRKPSPPEAASPRKAVGTPMAASTPRG
>KIF26A_3
WGDQREDSSAWPELLVPEKAAVSGGRRPLPSPAPPPPQLLEACRAPEEPGGGGTDGVARTPP
>KIF26A_4
LAPKAGFLPRPSGAAPPAPPTRKSSLEQRSSPASAPPHAVNPARVGAAAVLRGEEEPRPSSR
>PRRC2B_0
SLKSENKGNDPNIVIVPKDGTGWANKQDQQDPKSSSATASQPPESLPQPGLQKSVSNLQKPT
>PRRC2B_1
DQKCKQARKAGEARKQAEKEVPWSPSAEKASPQENGPAVHKGSPEFPAQETPTTFPEEAPTV
>PRRC2B_2
VPWSPSAEKASPQENGPAVHKGSPEFPAQETPTTFPEEAPTVSPAVAQSNSSEEEAREAGSP
>PRRC2B_3
YKMQHWQPVYPPPSHPQRTFYPHHPQMLGFDPRWMMMPSYMDPRITPTRTPVDFYPSALHPS
>PRRC2B_4
MILSGGTALKPPYSAFPGMQPLEMVKPQSGSPYQPMSGNQALVYEGQLSQAAGLGASQMLDS
>BNC1
KGQPAFPNIGQNGVLFPNLKTVQPVLPFYRSPATPAEVANTPGILPSLPLLSSSIPEQLISN
>SPATA31D3
LADLFSPSPLRDPLPPQPVSPLDSKFPIDHSPPQQLPFPLLPPHHIERVEPSLQPEASLSLN
>CXorf49
ADTSRQASFHCKESYLPVPGRFLTSAPRGLTPVAERPAVGELEDSPQKKMQSRAWGKVEVRP
>DCDC2B
GCWQPPGSKSRPHRQGAQGHRAQVTQPSPKEPDRIKPSAFYARPQQTIQPRSKLPTLSFPSG
>CXorf49B
ADTSRQASFHCKESYLPVPGRFLTSAPRGLTPVAERPAVGELEDSPQKKMQSRAWGKVEVRP
>DMRT2
NTRHPLPLRHNPFHSLFQQTLTDKSGPELKTPFVKEAFEETPKKHRECLVKDNQKYTFTIDR
>SMUG1
PGPFGMAQTGVPFGEVSMVRDWLGIVGPVLTPPQEHPKRPVLGLECPQSEVSGARFWGFFRN
>PITPNM2
IPALDVFQLRPACQQVYNLFHPADPSASRLEPLLERRFHALPPFSVPRYQRYPLGDGCSTLL
>TAF4
PPAAQTLAASGPASTAASMVIGPTMQGALPSPAAVPPPAPGTPTGLPKGAAGAVTQSLSRTP
>AHRR_0
ETPGPTKPLPWTAGKHSEDGARPRLQPSKNDPPSLRPMPRGSCLPCPCVQGTFRNSPISHPP
>AHRR_1
QPSKNDPPSLRPMPRGSCLPCPCVQGTFRNSPISHPPSPSPSAYSSRTSRPMRDVGEDQVHP
>TNRC18_0
ALKAKVIQKLEDVSKPPAYAYPATPSSHPTSPPPASPPPTPGITRKEEAPENVVEKKDLELE
>TNRC18_1
VIQKLEDVSKPPAYAYPATPSSHPTSPPPASPPPTPGITRKEEAPENVVEKKDLELEKEAPS
>TNRC18_2
DADGLAPDVPLPADGPERLALSPEDKPIRLSPSKITEPLREGPEEEPLAEREVKAEVEDMDE
>TNRC18_3
AATLEEGNPTDEVPSTPLALEPSSTPGSKKSPPEPVDKRAKAPKARPAPPQPSPAPPAFTSC
>TNRC18_4
VDKRAKAPKARPAPPQPSPAPPAFTSCPAPEPFAELPAPATSLAPAPLITMPATRPKPKKAR
>ODF3B
PHRPRGPIAAHYGGPGPKYKLPPNTGYALHDPSRPRAPAFTFGARFPTQQTTCGPGPGHLVP
>IL16_0
DVDISTHSPSLPLAREPVVLSIASSRLPQESPPLPESRDSHPPLRLKKSFEILVRKPMSSKP
>IL16_1
PAASEARDPGVSESPPPGRQPNQKTLPPGPDPLLRLLSTQAEESQGPVLKMPSQRARSFPLT
>SRMS
LRRRLAFLSFFWDKIWPAGGEPDHGTPGSLDPNTDPVPTLPAEPCSPFPQLFLALYDFTARC
>RNF225
RPQLVALAPAPGFSWFPPRPPPGSPWAPAWTPRPTGPDLDTALPGTAEDALEPEAGPEDPAE
>PCNX3_0
RPPGPGLLSSEGPSGKWSLGGRKGLGGSDGEPASGSPKGGTPKSQAPLDLSLSLSLSLSPDV
>PCNX3_1
GLLSSEGPSGKWSLGGRKGLGGSDGEPASGSPKGGTPKSQAPLDLSLSLSLSLSPDVSTEAS
>PCNX3_2
EGPSGKWSLGGRKGLGGSDGEPASGSPKGGTPKSQAPLDLSLSLSLSLSPDVSTEASPPRAS
>RGL4
RIKLAFRNLSWPGLGLEDHQEIVLGQLVLPEPNEAKPDDPAPRPGQHALTMPALEPAPPLLA
>SALL3_0
PVEKEAEPMDAEPAGDTRAPRPPPAAPAPPTPAYGAPSTNVTLEALLSTKVAVAQFSQGARA
>SALL3_1
VPTSVGLQLPPTVPGAHGYADSPSATPASRSPQRPSPASSECASLSPGLNHVESGVSATAES
>SALL3_2
GLQLPPTVPGAHGYADSPSATPASRSPQRPSPASSECASLSPGLNHVESGVSATAESPQSLL
>SALL3_3
AHGYADSPSATPASRSPQRPSPASSECASLSPGLNHVESGVSATAESPQSLLGGPPLTKAEP
>SALL3_4
PLPAGVQVPAGPQTVMGPGLAPMLAPPPRRTPKQHNCQSCGKTFSSASALQIHERTHTGEKP
>SREBF1_0
LQLINNQDSDFPGLFDPPYAGSGAGGTDPASPDTSSPGSLSPPPATLSSSLEAFLSGPQAAP
>SREBF1_1
NQDSDFPGLFDPPYAGSGAGGTDPASPDTSSPGSLSPPPATLSSSLEAFLSGPQAAPSPLSP
>SREBF1_2
DTSSPGSLSPPPATLSSSLEAFLSGPQAAPSPLSPPQPAPTPLKMYPSMPAFSPGPGIKEES
>SREBF1_3
SPGSLSPPPATLSSSLEAFLSGPQAAPSPLSPPQPAPTPLKMYPSMPAFSPGPGIKEESVPL
>SREBF1_4
SILQTPTPQPLPGALLPQSFPAPAPPQFSSTPVLGYPSPPGGFSTGSPPGNTQQPLPGLPLA
>SHISA7
DINVPRALVDILRHQAGPGTRPDRARSSSLTPGIGGPDSMPPRTPKNLYNTVKTPNLDWRAL
>KIF24
LPVSSATRHLWLSSSPPDNKPGGDLPALSPSPIRQHPADKLPSREADLGEACQSRETVLFSH
>C4orf54
RDTSSTEVGSGPSDSGPTPPPTGPGTAPLTEPLPETPEAASGAAAAAASSCGSAASQILLSI
>NPIPB8
PPSVDDNLKECLFVPLPPSPLPPSVDDNLKTPPLATQEAEVEKPPKPKRWRVDEVEQSPKPK
>ATXN2L_0
LPPRGPHHLDNSSPGPGSEARGINGGPSRMSPKAQRPLRGAKTLSSPSNRPSGETSVPPPPA
>ATXN2L_1
PGSEARGINGGPSRMSPKAQRPLRGAKTLSSPSNRPSGETSVPPPPAVGRMYPPRSPKSAAP
>ATXN2L_2
LRKFGAQFKLQPSSSPENSLDPFPPRILKEEPKGKEKEVDGLLTSEPMGSPVSSKTESVSDK
>HDAC5
SKEPTPGGLNHSLPQHPKCWGAHHASLDQSSPPQSGPPGTPPSYKLPLPGPYDSRDDFPLRK
>ATF7IP_0
WKETPCILSVNVKNKQDDDLNCEPLSPHNITPEPVSKLPAEPVSGDPAPGDLDAGDPASGVL
>ATF7IP_1
ETPCILSVNVKNKQDDDLNCEPLSPHNITPEPVSKLPAEPVSGDPAPGDLDAGDPASGVLAS
>ATF7IP_2
NVKNKQDDDLNCEPLSPHNITPEPVSKLPAEPVSGDPAPGDLDAGDPASGVLASGDSTSGDP
>ATF7IP_3
QDDDLNCEPLSPHNITPEPVSKLPAEPVSGDPAPGDLDAGDPASGVLASGDSTSGDPTSSEP
>ATF7IP_4
SPHNITPEPVSKLPAEPVSGDPAPGDLDAGDPASGVLASGDSTSGDPTSSEPSSSDAASGDA
>ATF7IP_5
DATSGDAPSGDVSPGDATSGDATADDLSSGDPTSSDPIPGEPVPVEPISGDCAADDIASSEI
>ATF7IP_6
DAPSGDVSPGDATSGDATADDLSSGDPTSSDPIPGEPVPVEPISGDCAADDIASSEITSVDL
>ATF7IP_7
DVSPGDATSGDATADDLSSGDPTSSDPIPGEPVPVEPISGDCAADDIASSEITSVDLASGAP
>ATF7IP_8
DATSGDATADDLSSGDPTSSDPIPGEPVPVEPISGDCAADDIASSEITSVDLASGAPASTDP
>ATF7IP_9
TTTYVVNNGLTLGSTGPQLTVHHRPPQVHTEPPRPVHPAPLPEAPQPQRLPPEAASTSLPQK
>RNF217
APASEQLSPPASPPGAPPVLNPPSTRSSFPSPRLSLPTDSLSPDGGSIELEFYLAPEPFSMP
>ZNF831_0
LYHTVPPGGLQPRAPLVTGSLDGGNVPFILSPVLQPEGPGPTQVGKPAAPTLTVNIVGTLPV
>ZNF831_1
REAPWDSAPMASPGLPAASTQPWRKLPEQKSPTAGKPCALQRQQATAAEKPWDAKAPEGRLR
>ZNF831_2
QKEAAGSSGTVPTQDRRTPVHEDISAGATPEPWGNPPALEASLVTEPTKHGETVARRGDSDR
>ITPKB
QPPEALVERQGQFLGSETSPAPERGGPRDGEPPGKMGKGYLPCGMPGSGEPEVGKRPEETTV
>putative-protein-FAM90A16P/FAM90A17P
GGELGAPENLQPPPAATELGPSTSPQMGRRTPAQVPSVDRQPPHSRPCLPTAQACTMSHHSA
>putative-protein-FAM90A15P
GGELGAPENLQPPPAATELGPSTSPQMGRRTPAQVPSVDRQPPHSTPCLPTAQACTMSHHSA
>CBSL
PEDKEAKEPLWIRPDAPSRCTWQLGRPASESPHHHTAPAKSPKILPDILKKIGDTPMVRINK
>INPP5E_0
PPEGRTLQGQLPGAPPAQRAGSPPDAPGSESPALACSTPATPSGEDPPARAAPIAPRPPARP
>INPP5E_1
LPGAPPAQRAGSPPDAPGSESPALACSTPATPSGEDPPARAAPIAPRPPARPRLERALSLDD
>PEX1_0
HLGKVWIPDDLRKRLNIEMHAVVRITPVEVTPKIPRSLKLQPRENLPKDISEEDIKTVFYSW
>PEX1_1
VVNQLLTQLDGVEGLQGVYVLAATSRPDLIDPALLRPGRLDKCVYCPPPDQVSRLEILNVLS
>CBX4
RCLSETHGEREPCKKRLTARSISTPTCLGGSPAAERPADLPPAAALPQPEVILLDSDLDEPI
>LRP5
SHICIAKGDGTPRCSCPVHLVLLQNLLTCGEPPTCSPDQFACATGEIDCIPGAWRCDGFPEC
>XDH
GDGNNPNCCMNQKKDHSVSLSPSLFKPEEFTPLDPTQEPIFPPELLRLKDTPRKQLRFEGER
>EPAS1_0
ATELRSHSTQSEAGSLPAFTVPQAAAPGSTTPSATSSSSSCSTPNSPEDYYTSLDNDLKIEV
>EPAS1_1
VPNDKFTQNPMRGLGHPLRHLPLPQPPSAISPGENSKSRFPPQCYATQYQDYSLSSAHKVSG
>SHANK3_0
GLVPPPEEFANGVLLATPLAGPGPSPTTVPSPASGKPSSEPPPAPESAADSGVEEADTRSSS
>SHANK3_1
GELTDTHTSFADGHTFLLEKPPVPPKPKLKSPLGKGPVTFRDPLLKQSSDSELMAQQHHAAS
>TAB2
SATSPRVVVTQPNTKYTFKITVSPNKPPAVSPGVVSPTFELTNLLNHPDHYVETENIQHLTD
>CRTC1
SADQENTTALIPATHNTGGSLPDLTNIHFPSPLPTPLDPEEPTFPALSSSSSTGNLAANLTH
>ATF2
SAIVRPASLQVPNVLLTSSDSSVIIQQAVPSPTSSTVITQAPSSNRPIVPVPGPFPLLLHLP
>ATF6_0
GENSNSLSSAEPLKEDKPVTGPRNKTENGLTPKKKIQVNSKPSIQPKPLLLPAAPKTQTNSS
>ATF6_1
PSAQPVLAVAGGVTQLPNHVVNVVPAPSANSPVNGKLSVTKPVLQSTMRNVGSDIAVLRRQQ
>BRF2
EGEVGNNSLGLPQGKRPASPALLLPPCMLKSPKRICPVPPVSTVTGDENISDSEIEQYLRTP
>FAT1
FNLNQYLPNFYPLDMSEPQTKGTGENSTCREPHAPYPPGYQRHFEAPAVESMPMSVYASTAS
>KLF3
VDLTVNKRSSPPSAGNSPSSLKFPSSHRRASPGLSMPSSSPPIKKYSPPSPGVQPFGVPLSM
>CHD5_0
EFEHVNGKYSTPDLIPEGPEGKKSGEVISSDPNTPVPASPAHLLPAPLGLPDKMEAQLGYMD
>CHD5_1
PVPASPAHLLPAPLGLPDKMEAQLGYMDEKDPGAQKPRQPLEVQALPAALDRVESEDKHESP
>LARP1_0
SAPAKVVRAAVPKQRKGSKVGDFGDAINWPTPGEIAHKSVQPQSHKPQPTRKLPPKKDMKEQ
>LARP1_1
FSQLLNCPEFVPRQHYQKETESAPGSPRAVTPVPTKTEEVSNLKTLPKGLSASLPDLDSENW
>CCP110
SDERGAHIMNSTCAAMPKLHEPYASSQCIASPNFGTVSGLKPASMLEKNCSLQTELNKSYDV
>MMP9_0
LMYPMYRFTEGPPLHKDDVNGIRHLYGPRPEPEPRPPTTTTPQPTAPPTVCPTGPPTVHPSE
>MMP9_1
GPPLHKDDVNGIRHLYGPRPEPEPRPPTTTTPQPTAPPTVCPTGPPTVHPSERPTAGPTGPP
>BCL11B_0
RELAGNSSTPPPVSPGRGNPMHRLLNPFQPSPKSPFLSTPPLPPMPPGGTPPPQPPAKSKSC
>BCL11B_1
AGNSSTPPPVSPGRGNPMHRLLNPFQPSPKSPFLSTPPLPPMPPGGTPPPQPPAKSKSCEFC
>BCL11B_2
TPPPVSPGRGNPMHRLLNPFQPSPKSPFLSTPPLPPMPPGGTPPPQPPAKSKSCEFCGKTFK
>BCL11B_3
PMHRLLNPFQPSPKSPFLSTPPLPPMPPGGTPPPQPPAKSKSCEFCGKTFKFQSNLIVHRRS
>RB1_0
DSIIVFYNSVFMQRLKTNILQYASTRPPTLSPIPHIPRSPYKFPSSPLRIPGGNIYISPLKS
>RB1_1
KTNILQYASTRPPTLSPIPHIPRSPYKFPSSPLRIPGGNIYISPLKSPYKISEGLPTPTKMT
>AHSG
GAEVAVTCMVFQTQPVSSQPQPEGANEAVPTPVVDPDAPPSPPLGAPGLPPAGSPPDSHVLL
>NOS3_0
GKQGPATPAPEPSRAPASLLPPAPEHSPPSSPLTQPPEGPKFPRVKNWEVGSITYDTLSAQA
>NOS3_1
GVCSTWLSQLKPGDPVPCFIRGAPSFRLPPDPSLPCILVGPGTGIAPFRGFWQERLHDIESK
>TCTN3
TDGGTLQSPSEATATRPAVPGLPTVVPTLVTPSAPGNRTVDLFPVLPICVCDLTPGACDINC
>ESR1
AFGSNGLGGFPPLNSVSPSPLMLLHPPPQLSPFLQPHGQQVPYYLENEPSGYTVREAGPPAF
>NR2F2
QDEVPGSQGSQASQAPPVPGPPPGAPHTPQTPGQGGPASTPAQTAAGGQGGPGGPGSDKQQQ
>KHDRBS1
PSVRQTPSRQPPLPHRSRGGGGGSRGGARASPATQPPPLLPPSATGPDATVGGPAPTPLLPP
>ARRB1
SSDVAVELPFTLMHPKPKEEPPHREVPENETPVDTNLIELDTNDDDIVFEDFARQRLKGMKD
>ROR1
CQTEYIFARSNPMILMRLKLPNCEDLPQPESPEAANCIRIGIPMADPINKNHKCYNSTGVDY
>TFAP2B
HDGVPSHSSRLSQLGSVSQGPYSSAPPLSHTPSSDFQPPYFPPPYQPLPYHQSQDPYSHVND
>ASPH_0
DVDDAKVLLGLKERSTSEPAVPPEEAEPHTEPEEQVPVEAEPQNIEDEAKEQIQSLLHEMVH
>ASPH_1
LKERSTSEPAVPPEEAEPHTEPEEQVPVEAEPQNIEDEAKEQIQSLLHEMVHAEHVEGEDLQ
>VIRMA
CVVYINEVRVIPPGVRAHSSLPDNRAYGETSPHTFQLDLFFNNVSKPSAPVFDRLGSLEYDE
>SRC_0
GAFPASQTPSKPASADGHRGPSAAFAPAAAEPKLFGGFNSSDTVTSPQRAGPLAGGVTTFVA
>SRC_1
DGHRGPSAAFAPAAAEPKLFGGFNSSDTVTSPQRAGPLAGGVTTFVALYDYESRTETDLSFK
>KSR2
RQQKNFNLPASHYYKYKQQFIFPDVVPVPETPTRAPQVILHPVTSNPILEGNPLLQIEVEPT
>MMP2
EALMARGALTGPLRALCLLGCLLSHAAAAPSPIIKFPGDVAPKTDKELAVQYLNTFYGCPKE
>ABCA7
WCGPRPPKSPAPCPTPLDPKVLVEEAPPGLSPGVSVRSLEKRFPGSPQPALRGLSLDFYQGH
>ABI1
ARTGTLSRTNPPTQKPPSPPMSGRGTLGRNTPYKTLEPVKPPTVPNDYMTSPARLGSQHSPG
>SF3B1
EQYDPFAEHRPPKIADREDEYKKHRRTMIISPERLDPFADGGKTPDPKMNARTYMDVMREQH
>GATA6
GGGAAGGGAAGPGGAGSAAAHVSARFPYSPSPPMANGAAREPGGYAAAGSGGAGGVSGGGSS
>TNS1_0
QPLSGSSRQSHPLTQSRSGYIPSGHSLGTPEPAPRASLESVPPGRSYSPYDYQPCLAGPNQD
>TNS1_1
SGYIPSGHSLGTPEPAPRASLESVPPGRSYSPYDYQPCLAGPNQDFHSKSPASSSLPAFLPT
>TNS1_2
LPAFLPTTHSPPGPQQPPASLPGLTAQPLLSPKEATSDPSRTPEEEPLNLEGLVAHRVAGVQ
>TNS1_3
SASGYQAPSTPSFPVSPAYYPGLSSPATSPSPDSAAFRQGSPTPALPEKRRMSVGDRAGSLP
>ZEB2
SSKPLAPNSNPPTKDSLLPRSPVKPMDSITSPSIAELHNSVTNCDPPLRLTKPSHFTNIKPV
>CREBBP_0
QGQVPGAALPNPLNMLGPQASQLPCPPVTQSPLHPTPPPASTAAGMPSLQHTTPPGMTPPQP
>CREBBP_1
GAALPNPLNMLGPQASQLPCPPVTQSPLHPTPPPASTAAGMPSLQHTTPPGMTPPQPAAPTQ
>CREBBP_2
AQLMRRRMATMNTRNVPQQSLPSPTSAPPGTPTQQPSTPQTPQPPAQPQPSPVSMSPAGFPS
>CREBBP_3
MATMNTRNVPQQSLPSPTSAPPGTPTQQPSTPQTPQPPAQPQPSPVSMSPAGFPSVARTQPP
>CREBBP_4
GQQIATSLSNQVRSPAPVQSPRPQSQPPHSSPSPRIQPQPSPHHVSPQTGSPHPGLAVTMAS
>TCF12
ALGKALASIYSPDHTSSSFPSNPSTPVGSPSPLTGTSQWPRPGGQAPSSPSYENSLHSLQSR
>ARHGEF10L
SAALGVPSLAPERDTDPPLIHLDSIPVTDPDPAAAPPGTGVPAWVSNGDAADAAFSGARHSS
>KAT8
EGEPGPGENAAAEGTAPSPGRVSPPTPARGEPEVTVEIGETYLCRRPDSTWHSAEVIQSRVN
>GBF1_0
PSALWEITWERIDCFLPHLRDELFKQTVIQDPMPMEPQGQKPLASAHLTSAAGDTRTPGHPP
>GBF1_1
EITWERIDCFLPHLRDELFKQTVIQDPMPMEPQGQKPLASAHLTSAAGDTRTPGHPPPPEIP
>GBF1_2
PPPPEIPSELGACDFEKPESPRAASSSSPGSPVASSPSRLSPTPDGPPPLAQPPLILQPLAS
>GBF1_3
IPSELGACDFEKPESPRAASSSSPGSPVASSPSRLSPTPDGPPPLAQPPLILQPLASPLQVG
>HOXD9
VRSWMEPLPGFPGGAGGGGGGGGGGPGRGPSPGPSGPANGRHYGIKPETRAAPAPATAASTT
>TRIM3
ELLLSVLLYGQPVRGSPFRVRALRPGDLPPSPDDVKRRVKSPGGPGSHVRQKAVRRPSSMYS
>ESRP2
QATPTLIPTETAALYPSSALLPAARVPAAPTPVAYYPGPATQLYLNYTAYYPSPPVSPTTVG
>FGFR1
PYWTSPEKMEKKLHAVPAAKTVKFKCPSSGTPNPTLRWLKNGKEFKPDHRIGGYKVRYATWS
>FNDC1_0
IVAMPTTSKADVEQNTEDNGKPEKPEPSSPSPRAPASSQHPSVPASPQGRNAKDLLLDLKNK
>FNDC1_1
GAKPASPARRTPHSGAAEEDSSASAPPSRLSPPHGGSSRLLPTQPHLSSPLSKGGKDGEDAP
>FNDC1_2
AQPGSTDRHASPARPPAARSQQHPSVPRRMTPGRAPQQQPPPPVATSQHHPGPQSRDAGRSP
>FNDC1_3
GHAASPARPSRPGGPQSRARVPSRAAPGKSEPPSKRPLSSKSQQSVSAEDDEEEDAGFFKGG
>FNDC1_4
KEEREPAIALAPRGGSLAPVKRPLPPPPGSSPRASHVPSRLPPRSAATVSPVAGTHPWPQYT
>LCAT
PWQWVTLLLGLLLPPAAPFWLLNVLFPPHTTPKAELSNHTRPVILVPGCLGNQLEAKLDKPD
>FGD1
PSPLKRAPGPKPQVPPKPSYLQMPRMPPPLEPIPPPPSRPLPADPRVAKGLAPRAEASPSSA
>BRCA2
TKMDQADDVSCPLLNSCLSESPVVLQCTHVTPQRDKSVVCGSLFHTPKFVKGRQTPKHISES
>PIK3R1
IGWLNGYNETTGERGDFPGTYVEYIGRKKISPPTPKPRPPRPLPVAPGSSKTEADVEQQALT
>RELA
TGPGWEARGSFSQADVHRQVAIVFRTPPYADPSLQAPVRVSMQLRRPSDRELSEPMEFQYLP
>EP300_0
PPGSQGSHIHCPQLPQPALHQNSPSPVPSRTPTPHHTPPSIGAQQPPATTIPAPVPTPPAMP
>EP300_1
VPSRTPTPHHTPPSIGAQQPPATTIPAPVPTPPAMPPGPQSQALHPPPRQTPTPPTTQLPQQ
>EP300_2
PATTIPAPVPTPPAMPPGPQSQALHPPPRQTPTPPTTQLPQQVQPSLPAAPSADQPQQQPRS
>C17orf97_0
RCLALKGFHPDPEALKGFHPDPDALKGFHPDPEALKGFHPDPEALKGIHPDPEALKGFHPDP
>C17orf97_1
DPEALKGFHPDPDALKGFHPDPEALKGFHPDPEALKGIHPDPEALKGFHPDPEALKGFHPDP
>C17orf97_2
DPDALKGFHPDPEALKGFHPDPEALKGIHPDPEALKGFHPDPEALKGFHPDPEALKGFHTDP
>C17orf97_3
DPEALKGFHPDPEALKGIHPDPEALKGFHPDPEALKGFHPDPEALKGFHTDPEALKGFHIDP
>C17orf97_4
DPEALKGIHPDPEALKGFHPDPEALKGFHPDPEALKGFHTDPEALKGFHIDPEALKGFHPDP
>C17orf97_5
DPEALKGFHPDPEALKGFHPDPEALKGFHTDPEALKGFHIDPEALKGFHPDPKALKGFHPDP
>C17orf97_6
DPEALKGFHPDPEALKGFHTDPEALKGFHIDPEALKGFHPDPKALKGFHPDPKALKGFHTDP
>C17orf97_7
DPEALKGFHTDPEALKGFHIDPEALKGFHPDPKALKGFHPDPKALKGFHTDPEALKGFHPDP
>C17orf97_8
DPEALKGFHIDPEALKGFHPDPKALKGFHPDPKALKGFHTDPEALKGFHPDPKALKGFHPDP
>C17orf97_9
DPEALKGFHPDPKALKGFHPDPKALKGFHTDPEALKGFHPDPKALKGFHPDPEALKGFHPDP
>C17orf97_10
DPKALKGFHPDPKALKGFHTDPEALKGFHPDPKALKGFHPDPEALKGFHPDPEALKGFHPDP
>C17orf97_11
DPKALKGFHTDPEALKGFHPDPKALKGFHPDPEALKGFHPDPEALKGFHPDPEALKGFHTDP
>C17orf97_12
DPEALKGFHPDPKALKGFHPDPEALKGFHPDPEALKGFHPDPEALKGFHTDPNAEEAPENLP
>C17orf97_13
DPKALKGFHPDPEALKGFHPDPEALKGFHPDPEALKGFHTDPNAEEAPENLPYLSDKDGSSS
>C17orf97_14
DPEALKGFHPDPEALKGFHPDPEALKGFHTDPNAEEAPENLPYLSDKDGSSSHRQPTSKAEC
>SETD2
HHPFAGYPPGYPMQAYVDPSNPNAGKVLLPTPSMDPVCSPAPYDHAQPLVGHSTEPLSAPPP
>FEN1_0
SIEEIVRRLDPNKYPVPENWLHKEAHQLFLEPEVLDPESVELKWSEPNEEELIKFMCGEKQF
>FEN1_1
VRRLDPNKYPVPENWLHKEAHQLFLEPEVLDPESVELKWSEPNEEELIKFMCGEKQFSEERI
>FOXM1_0
VGGLDFSPVQTSQGASDPLPDPLGLMDLSTTPLQSAPPLESPQRLLSSEPLDLISVPFGNSS
>FOXM1_1
TSQGASDPLPDPLGLMDLSTTPLQSAPPLESPQRLLSSEPLDLISVPFGNSSPSDIDVPKPG
>KAT6B
GKGAPQYPSAFPSSLPPVSLLPHEKDQPRADPIPICSFCLGTKESNREKKPEELLSCADCGS
>ACD_0
SSLGPCQRTQGPELPPPDPALQDLSLTLIASPPSSPSSSGTPALPGHMSSEESGTSISLLPA
>ACD_1
ICSAPATLTPRSPHASRTPSSPLQSCTPSLSPRSHVPSPHQALVTRPQKPSLEFKEFVGLPC
>SON_0
MELPGPPATSMPELQGPPVTPVLELPGPSATPVPELPGPLSTPVPELPGPPATAVPELPGPS
>SON_1
AVPELPGPSVTPVPQLSQELPGLPAPSMGLEPPQEVPEPPVMAQELPGLPLVTAAVELPEQP
>SON_2
SETAETFDSMRASGHVASEVSTSLLVPAVTTPVLAESILEPPAMAAPESSAMAVLESSAVTV
>DRD2
LEMEMLSSTSPPERTRYSPIPPSHHQLTLPDPSHHGLHSTPDSPAKPEKNGHAKDHPKIAKI
>ATXN1
HKALSTGLDYSPPSAPRSVPVATTLPAAYATPQPGTPVSPVQYAHLPHTFQFIGSSQYSGTY
>CPEB3
PNGPDKMQMESPLLPGLSFHQPPQQPPPPQEPAAPGASLSPSFGSTWSTGTTNAVEDSFFQG
>HTT_0
INICAHVLDDVAPGPAIKAALPSLTNPPSLSPIRRKGKEKEPGEQASVPLSPKKGSEASAAS
>HTT_1
VAPGPAIKAALPSLTNPPSLSPIRRKGKEKEPGEQASVPLSPKKGSEASAASRQSDTSGPVT
>PHLPP1_0
APGAFGGPPRAPPADLPLPVGGPGGWSRRASPAPSDSSPGEPFVGGPVSSPRAPRPVVSDTE
>PHLPP1_1
PPRAPPADLPLPVGGPGGWSRRASPAPSDSSPGEPFVGGPVSSPRAPRPVVSDTESFSLSPS
>NAF1
DFGVGEGPAAPSPGSAPVPGTQPPLQSFEGSPDAGQTVEVKPAGEQPLQPVLNAVAAGTPAP
>DAZAP1_0
RGFGFVKFKDPNCVGTVLASRPHTLDGRNIDPKPCTPRGMQPERTRPKEGWQKGPRSDNSKS
>DAZAP1_1
VKFKDPNCVGTVLASRPHTLDGRNIDPKPCTPRGMQPERTRPKEGWQKGPRSDNSKSNKIFV
>SMAD3
PRHTEIPAEFPPLDDYSHSIPENTNFPAGIEPQSNIPETPPPGYLSEDGETSDHQMNHSMDA
>E2F8
VAPLDPPVNAEMELTAPSLIQPLGMVPLIPSPLSSAVPLILPQAPSGPSYAIYLQPTQAHQS
>SQSTM1
WTHLSSKEVDPSTGELQSLQMPESEGPSSLDPSQEGPTGLKEAALYPHLPPEADPRLIESLS
>PC
RPAQNRAQKLLHYLGHVMVNGPTTPIPVKASPSPTDPVVPAVPIGPPPAGFRDILLREGPEG
>NFIB_0
PQDSSPRLSTFPQHHHPGIPGVAHSVISTRTPPPPSPLPFPTQAILPPAPSSYFSHPTIRYP
>NFIB_1
PRLSTFPQHHHPGIPGVAHSVISTRTPPPPSPLPFPTQAILPPAPSSYFSHPTIRYPPHLNP
>PHRF1
GVRQVFSELPFPSHVLPEPGFPDTDPSQVYSPGLPPAPAQPSSIPPCALVSQPTVQFILQGS
>KCNQ2_0
LIPPLNQLELLRNLKSKSGLAFRKDPPPEPSPSKGSPCRGPLCGCCPGRSSQKVSLKDRVFS
>KCNQ2_1
NQLELLRNLKSKSGLAFRKDPPPEPSPSKGSPCRGPLCGCCPGRSSQKVSLKDRVFSSPRGV
>MBNL2
SFAPYLAPVTPGVGLVPTEILPTTPVIVPGSPPVTVPGSTATQKLLRTDKLEVCREFQRGNC
>ANXA11
VTYPGQPPVPLPGQQQPVPSYPGYPGSGTVTPAVPPTQFGSRGTITDAPGFDPLRDAEVLRK
>FN1
PGTSGQQPSVGQQMIFEEHGFRRTTPPTTATPIRHRPRPYPPNVGEEIQIGHIPREDVDYHL
>KLF5_0
TAVKQFQGMPPCTYTMPSQFLPQQATYFPPSPPSSEPGSPDRQAEMLQNLTPPPSYAATIAS
>KLF5_1
FQGMPPCTYTMPSQFLPQQATYFPPSPPSSEPGSPDRQAEMLQNLTPPPSYAATIASKLAIH
>uncharacterized-LOC105379561
SLFDIIPLSLLPQLCCPLPHTRDGAENVLCEPVTSGPVDVVVLAYSLDWTSLWEQQDQQEEQ
>transmembrane-protein-108-like
LPQFSESGNPPPLPQPSSPARPSLPDQPLPSPTPSPPEDIEDSISNSSDFGLTSPPDDLISF
>uncharacterized-LOC101060588_0
VIRALGPLVPPTEGGLWSDQVSWPLWEDVKTPEPGEPGSPLPASPHPPLQPPAFPDPPIRSP
>uncharacterized-LOC101060588_1
GPLVPPTEGGLWSDQVSWPLWEDVKTPEPGEPGSPLPASPHPPLQPPAFPDPPIRSPDPAVS
>uncharacterized-LOC101060588_2
WEDVKTPEPGEPGSPLPASPHPPLQPPAFPDPPIRSPDPAVSSAHSFPAPRLAWSCVLHSPL
>uncharacterized-LOC101060588_3
TPEPGEPGSPLPASPHPPLQPPAFPDPPIRSPDPAVSSAHSFPAPRLAWSCVLHSPLSLPLS
>collagen-alpha-3(IX)-chain-like_0
HTSLQGSPLALHLPPPPRGVNCAVCRPGYADPGSPGPQQPDEEPRATARGYEKEQDGAPEKC
>collagen-alpha-3(IX)-chain-like_1
HTSLQGSPLALHLPPPPRGVNCAVCRPGYADPGSPGPQQPDEEPRATARGYEKEQDGAPEKC
>translation-initiation-factor-IF-2-like
PGSLLPTPASLWQAQCPRHMHSWSSAPGRLTPHPPGPAPGTKLATGATSSACSRPQGRPCPQ
>uncharacterized-LOC100507221
SLPWPLRAAPLYAGRSGQGGEPGARAPRQGTPEPGELDQERPPAPPEQGRRAAAAVAKSGGG
>basic-proline-rich-protein-like_0
KEPAQATRPPRTPLRPPGLLGPRSGHPASSDPAQATRPPRTPQNTPKAHGRLLTVRTGWESF
>basic-proline-rich-protein-like_1
RTPLRPPGLLGPRSGHPASSDPAQATRPPRTPQNTPKAHGRLLTVRTGWESFGEQSPVLPAL
>basic-proline-rich-protein-like_2
SAGNKENARTWRRSEGGLAGPPLAKAPRSHSPPGCSPHGQSLPPRRRTPPSQLTGSARSRRP
>basic-proline-rich-protein-like_3
ENARTWRRSEGGLAGPPLAKAPRSHSPPGCSPHGQSLPPRRRTPPSQLTGSARSRRPGSPFR
>basic-proline-rich-protein-like_4
RSPGAGGVQGGGAGGIPAPRAPRPPPSGAPSPTHVEPPRPRRPAPTREGTRASPHTRASRSR
>basic-proline-rich-protein-like_5
GGVQGGGAGGIPAPRAPRPPPSGAPSPTHVEPPRPRRPAPTREGTRASPHTRASRSRARNTA
>atrophin-domain-containing_0
RARRSSRRALQPRHAAPDAPGAPSRSTSQATPPPAPRFPASRRPGAPRLLSRTRQRELGGSA
>atrophin-domain-containing_1
SGDVTLSLERGPASAKPPPQVLTAEPREDATPGEGRLPDFEKQPHSPRERLDPPPAPFGQMI
>uncharacterized-LOC107987269
LPFRKKGAAPAPGCGDRIDTVPTSATPNGRTPGRGALLAAPILSQPCHFQSCQHPSQTGTSI
>sine-oculis-binding-protein-homolog
GCLSKGSQRSLTPSWSPSVSPGSEADSSWGTPSTPPRPHSPPSLPRPSPSPWVQARPGIPPP
>AAK1_1
GPQLQKEAVSGPMAGKPFRPQSLSKYSRHYSPEDEPSPEAQPIAAYKIVSQTNKQSIAGSVS
>uncharacterized-LOC107987285
LSAAVVFHRLTEAGLTRAEIHPSVYSPTSFEPQPTQTHGGGTNALKPRAMIHNEDTEHFRHP
>atherin-like
RVTSRCPGPNPPLHPRETISSAAAPTWTLWSPPHLPPQWGAQHSCYPERQTGGTGWQRGARS
>mucin-1-like_0
PAGSPAAPLQTATSVPPWVSSCTTSNCNISSPLGLQQHGPQPGTSAPPNPGLQLHSPQPGTS
>mucin-1-like_1
NCNISSPLGLQQHGPQPGTSAPPNPGLQLHSPQPGTSAPPNPGLQLHGPQTGTSAPCRVSSC
```
